# The Algorithm for Reversible Jump Inference of Motifs

**DOI:** 10.64898/2025.12.25.696506

**Authors:** Ali M. Farhat, Lydia Freddolino

## Abstract

Understanding sequence specificity in transcription factor binding is a critical step in understanding gene regulation. DNA-protein binding experiments such as ChIP-chip and ChIP-seq can reveal where on the genome a particular transcription factor of interest is bound, and similar experiments such as ATAC-seq or DNase hypersensitivity can reveal the profile of genome-wide protein binding and chromatin accessibility at the time of an experiment. However, demultiplexing the binding of multiple transcription factors represented in a single occupancy trace can be difficult. While many tools exist for extracting binding motifs from single transcription factor assays, comparatively few exist for deconvolving binding motifs from many transcription factor experiments, and they often require additional information on the number and/or nature of factors to be considered. Here, we developed The Algorithm for Reversible Jump Inference of Motifs (TARJIM), which translates DNA-protein binding data by inferring a set of sequence motifs that explain the data in question. By using a reversible jump Metropolis Hastings algorithm, TARJIM is able to infer both the number of motifs present and their sequence identity by using Bayesian techniques on the binding model itself. Using TARJIM, we have shown that not only can we deduce sequence motifs for known transcription factors, we are also able to extract sequence motifs from a mixture of sequence binding data, allowing us to extract information even from protein-DNA binding experiments where we do not know the number of transcription factors represented.

## Supplementary File 3 for "The Algorithm for Reversible Jump Inference of Motifs": tomtom.xml

```
<?xml version='1.0' encoding='UTF-8' standalone='yes'?>
<tomtom version="5.5.5" release="Thu Sep 14 08:48:04 2023 +1000">
  <model>
    <command_line>tomtom -oc min_log_tomtom_reg Downloads/FinalRunCollation/20250829_finalRun_min_log_highest_post_savestate.meme Downloads/motif_databases/ECOLI/SwissRegulon_e_coli.meme</command_line>
    <distance_measure value="ed"/>
    <threshold type="qvalue">0.5</threshold>
    <alphabet name="DNA" like="dna">
      <letter id="A" symbol="A" complement="T" name="Adenine" colour="CC0000"/>
      <letter id="C" symbol="C" complement="G" name="Cytosine" colour="0000CC"/>
      <letter id="G" symbol="G" complement="C" name="Guanine" colour="FFB300"/>
      <letter id="T" symbol="T" aliases="U" complement="A" name="Thymine" colour="008000"/>
      <letter id="N" symbol="N" aliases="X." equals="ACGT" name="Any base"/>
      <letter id="V" symbol="V" equals="ACG" name="Not T"/>
      <letter id="H" symbol="H" equals="ACT" name="Not G"/>
      <letter id="D" symbol="D" equals="AGT" name="Not C"/>
      <letter id="B" symbol="B" equals="CGT" name="Not A"/>
      <letter id="M" symbol="M" equals="AC" name="Amino"/>
      <letter id="R" symbol="R" equals="AG" name="Purine"/>
      <letter id="W" symbol="W" equals="AT" name="Weak"/>
      <letter id="S" symbol="S" equals="CG" name="Strong"/>
      <letter id="Y" symbol="Y" equals="CT" name="Pyrimidine"/>
      <letter id="K" symbol="K" equals="GT" name="Keto"/>
    </alphabet>
    <strands>both</strands>
    <background from="--query--" A="0.25" C="0.25" G="0.25" T="0.25"/>
    <host>MacBook-Pro-486.local</host>
    <when>Wed Oct 29 18:42:55 2025</when>
  </model>
  <query_dbs>
    <db source="Downloads/FinalRunCollation/20250829_finalRun_min_log_highest_post_savestate.meme" name="20250829_finalRun_min_log_highest_post_savestate" loaded="47" excluded="0" last_mod_date="Fri Sep 26 00:53:31 2025"/>
  </query_dbs>
  <target_dbs>
    <db source="Downloads/motif_databases/ECOLI/SwissRegulon_e_coli.meme" name="SwissRegulon_e_coli" loaded="97" excluded="0" last_mod_date="Tue Jan  9 19:02:15 2024"/>
  </target_dbs>
  <queries>
    <motif db="0" id="motif_0" alt="3.191553574180605" length="15" evalue="1.0e+000">
      <pos A="0.996269" C="0.00124378" G="0.00124378" T="0.00124378"/>
      <pos A="0.00124378" C="0.159556" G="0.00124378" T="0.837956"/>
      <pos A="0.837956" C="0.00124378" G="0.159556" T="0.00124378"/>
      <pos A="0.545441" C="0.226658" G="0.00124378" T="0.226658"/>
      <pos A="0.00124378" C="0.00124378" G="0.29268" T="0.704833"/>
      <pos A="0.996269" C="0.00124378" G="0.00124378" T="0.00124378"/>
      <pos A="0.59289" C="0.404623" G="0.00124378" T="0.00124378"/>
      <pos A="0.00124378" C="0.00124378" G="0.00124378" T="0.996269"/>
      <pos A="0.00124378" C="0.404623" G="0.00124378" T="0.59289"/>
      <pos A="0.00124378" C="0.00124378" G="0.00124378" T="0.996269"/>
      <pos A="0.837956" C="0.00124378" G="0.159556" T="0.00124378"/>
      <pos A="0.00124378" C="0.159556" G="0.00124378" T="0.837956"/>
      <pos A="0.00124378" C="0.159556" G="0.00124378" T="0.837956"/>
      <pos A="0.996269" C="0.00124378" G="0.00124378" T="0.00124378"/>
      <pos A="0.397633" C="0.165434" G="0.165434" T="0.2715"/>
    </motif>
    <motif db="0" id="motif_1" alt="3.359344008469033" length="18" evalue="1.0e+000">
      <pos A="0.704833" C="0.00124378" G="0.29268" T="0.00124378"/>
      <pos A="0.59289" C="0.00124378" G="0.404623" T="0.00124378"/>
      <pos A="0.996269" C="0.00124378" G="0.00124378" T="0.00124378"/>
      <pos A="0.106266" C="0.231159" G="0.106266" T="0.556308"/>
      <pos A="0.00124378" C="0.29268" G="0.00124378" T="0.704833"/>
      <pos A="0.245467" C="0.245467" G="0.149618" T="0.35945"/>
      <pos A="0.00124378" C="0.00124378" G="0.00124378" T="0.996269"/>
      <pos A="0.704833" C="0.00124378" G="0.29268" T="0.00124378"/>
      <pos A="0.205519" C="0.205519" G="0.0945542" T="0.494408"/>
      <pos A="0.101867" C="0.00124378" G="0.363831" T="0.533059"/>
      <pos A="0.723105" C="0.137825" G="0.00124378" T="0.137825"/>
      <pos A="0.00124378" C="0.197881" G="0.324907" T="0.475968"/>
      <pos A="0.837956" C="0.159556" G="0.00124378" T="0.00124378"/>
      <pos A="0.545441" C="0.00124378" G="0.226658" T="0.226658"/>
      <pos A="0.545441" C="0.00124378" G="0.226658" T="0.226658"/>
      <pos A="0.298109" C="0.1816" G="0.0836279" T="0.436663"/>
      <pos A="0.35945" C="0.245467" G="0.245467" T="0.149618"/>
      <pos A="0.533059" C="0.101867" G="0.00124378" T="0.363831"/>
    </motif>
    <motif db="0" id="motif_10" alt="3.5156613338706157" length="20" evalue="1.0e+000">
      <pos A="0.397633" C="0.165434" G="0.165434" T="0.2715"/>
      <pos A="0.0945542" C="0.205519" G="0.494408" T="0.205519"/>
      <pos A="0.00124378" C="0.00124378" G="0.404623" T="0.59289"/>
      <pos A="0.00124378" C="0.197881" G="0.324907" T="0.475968"/>
      <pos A="0.185024" C="0.444928" G="0.185024" T="0.185024"/>
      <pos A="0.288266" C="0.00124378" G="0.422225" T="0.288266"/>
      <pos A="0.837956" C="0.159556" G="0.00124378" T="0.00124378"/>
      <pos A="0.298109" C="0.0836279" G="0.1816" T="0.436663"/>
      <pos A="0.621808" C="0.118659" G="0.00124378" T="0.25829"/>
      <pos A="0.0926259" C="0.484217" G="0.0926259" T="0.330531"/>
      <pos A="0.422225" C="0.00124378" G="0.288266" T="0.288266"/>
      <pos A="0.556308" C="0.106266" G="0.106266" T="0.231159"/>
      <pos A="0.533059" C="0.00124378" G="0.363831" T="0.101867"/>
      <pos A="0.837956" C="0.159556" G="0.00124378" T="0.00124378"/>
      <pos A="0.288266" C="0.00124378" G="0.422225" T="0.288266"/>
      <pos A="0.475968" C="0.197881" G="0.324907" T="0.00124378"/>
      <pos A="0.996269" C="0.00124378" G="0.00124378" T="0.00124378"/>
      <pos A="0.00124378" C="0.25829" G="0.118659" T="0.621808"/>
      <pos A="0.533059" C="0.101867" G="0.00124378" T="0.363831"/>
      <pos A="0.533059" C="0.00124378" G="0.101867" T="0.363831"/>
    </motif>
    <motif db="0" id="motif_11" alt="3.6759551648192503" length="20" evalue="1.0e+000">
      <pos A="0.59289" C="0.404623" G="0.00124378" T="0.00124378"/>
      <pos A="0.149618" C="0.35945" G="0.245467" T="0.245467"/>
      <pos A="0.35945" C="0.149618" G="0.245467" T="0.245467"/>
      <pos A="0.29268" C="0.00124378" G="0.00124378" T="0.704833"/>
      <pos A="0.404623" C="0.00124378" G="0.00124378" T="0.59289"/>
      <pos A="0.494408" C="0.0945542" G="0.205519" T="0.205519"/>
      <pos A="0.231159" C="0.106266" G="0.106266" T="0.556308"/>
      <pos A="0.00124378" C="0.404623" G="0.59289" T="0.00124378"/>
      <pos A="0.00124378" C="0.533059" G="0.101867" T="0.363831"/>
      <pos A="0.723105" C="0.137825" G="0.137825" T="0.00124378"/>
      <pos A="0.475968" C="0.00124378" G="0.197881" T="0.324907"/>
      <pos A="0.621808" C="0.00124378" G="0.25829" T="0.118659"/>
      <pos A="0.475968" C="0.197881" G="0.324907" T="0.00124378"/>
      <pos A="0.00124378" C="0.197881" G="0.324907" T="0.475968"/>
      <pos A="0.29268" C="0.00124378" G="0.00124378" T="0.704833"/>
      <pos A="0.149618" C="0.35945" G="0.245467" T="0.245467"/>
      <pos A="0.556308" C="0.106266" G="0.106266" T="0.231159"/>
      <pos A="0.118659" C="0.25829" G="0.00124378" T="0.621808"/>
      <pos A="0.330531" C="0.0926259" G="0.0926259" T="0.484217"/>
      <pos A="0.556308" C="0.106266" G="0.106266" T="0.231159"/>
    </motif>
    <motif db="0" id="motif_12" alt="3.814713718712657" length="20" evalue="1.0e+000">
      <pos A="0.197881" C="0.00124378" G="0.324907" T="0.475968"/>
      <pos A="0.137825" C="0.137825" G="0.00124378" T="0.723105"/>
      <pos A="0.837956" C="0.00124378" G="0.159556" T="0.00124378"/>
      <pos A="0.330531" C="0.0926259" G="0.484217" T="0.0926259"/>
      <pos A="0.266992" C="0.074993" G="0.391023" T="0.266992"/>
      <pos A="0.837956" C="0.00124378" G="0.00124378" T="0.159556"/>
      <pos A="0.00124378" C="0.00124378" G="0.159556" T="0.837956"/>
      <pos A="0.484217" C="0.0926259" G="0.0926259" T="0.330531"/>
      <pos A="0.00124378" C="0.197881" G="0.475968" T="0.324907"/>
      <pos A="0.298109" C="0.0836279" G="0.1816" T="0.436663"/>
      <pos A="0.224008" C="0.224008" G="0.327976" T="0.224008"/>
      <pos A="0.00124378" C="0.00124378" G="0.404623" T="0.59289"/>
      <pos A="0.704833" C="0.00124378" G="0.29268" T="0.00124378"/>
      <pos A="0.35945" C="0.245467" G="0.245467" T="0.149618"/>
      <pos A="0.404623" C="0.00124378" G="0.00124378" T="0.59289"/>
      <pos A="0.00124378" C="0.00124378" G="0.59289" T="0.404623"/>
      <pos A="0.074993" C="0.266992" G="0.391023" T="0.266992"/>
      <pos A="0.288266" C="0.288266" G="0.00124378" T="0.422225"/>
      <pos A="0.391023" C="0.074993" G="0.266992" T="0.266992"/>
      <pos A="0.494408" C="0.205519" G="0.205519" T="0.0945542"/>
    </motif>
    <motif db="0" id="motif_13" alt="3.5844913149311726" length="20" evalue="1.0e+000">
      <pos A="0.00124378" C="0.545441" G="0.226658" T="0.226658"/>
      <pos A="0.185024" C="0.444928" G="0.185024" T="0.185024"/>
      <pos A="0.59289" C="0.00124378" G="0.404623" T="0.00124378"/>
      <pos A="0.59289" C="0.00124378" G="0.00124378" T="0.404623"/>
      <pos A="0.422225" C="0.288266" G="0.00124378" T="0.288266"/>
      <pos A="0.118659" C="0.25829" G="0.00124378" T="0.621808"/>
      <pos A="0.00124378" C="0.226658" G="0.226658" T="0.545441"/>
      <pos A="0.330531" C="0.0926259" G="0.0926259" T="0.484217"/>
      <pos A="0.00124378" C="0.00124378" G="0.00124378" T="0.996269"/>
      <pos A="0.621808" C="0.118659" G="0.00124378" T="0.25829"/>
      <pos A="0.118659" C="0.25829" G="0.00124378" T="0.621808"/>
      <pos A="0.324907" C="0.00124378" G="0.197881" T="0.475968"/>
      <pos A="0.0836279" C="0.436663" G="0.1816" T="0.298109"/>
      <pos A="0.0836279" C="0.298109" G="0.436663" T="0.1816"/>
      <pos A="0.185024" C="0.185024" G="0.185024" T="0.444928"/>
      <pos A="0.159556" C="0.00124378" G="0.00124378" T="0.837956"/>
      <pos A="0.00124378" C="0.00124378" G="0.404623" T="0.59289"/>
      <pos A="0.494408" C="0.205519" G="0.205519" T="0.0945542"/>
      <pos A="0.391023" C="0.074993" G="0.266992" T="0.266992"/>
      <pos A="0.533059" C="0.00124378" G="0.101867" T="0.363831"/>
    </motif>
    <motif db="0" id="motif_14" alt="3.5526145469858665" length="20" evalue="1.0e+000">
      <pos A="0.1816" C="0.298109" G="0.0836279" T="0.436663"/>
      <pos A="0.436663" C="0.1816" G="0.298109" T="0.0836279"/>
      <pos A="0.197881" C="0.475968" G="0.00124378" T="0.324907"/>
      <pos A="0.475968" C="0.197881" G="0.00124378" T="0.324907"/>
      <pos A="0.556308" C="0.106266" G="0.231159" T="0.106266"/>
      <pos A="0.475968" C="0.00124378" G="0.197881" T="0.324907"/>
      <pos A="0.205519" C="0.0945542" G="0.494408" T="0.205519"/>
      <pos A="0.288266" C="0.00124378" G="0.422225" T="0.288266"/>
      <pos A="0.0945542" C="0.494408" G="0.205519" T="0.205519"/>
      <pos A="0.00124378" C="0.00124378" G="0.00124378" T="0.996269"/>
      <pos A="0.59289" C="0.00124378" G="0.00124378" T="0.404623"/>
      <pos A="0.29268" C="0.00124378" G="0.00124378" T="0.704833"/>
      <pos A="0.0836279" C="0.1816" G="0.298109" T="0.436663"/>
      <pos A="0.288266" C="0.00124378" G="0.288266" T="0.422225"/>
      <pos A="0.197881" C="0.00124378" G="0.475968" T="0.324907"/>
      <pos A="0.837956" C="0.00124378" G="0.159556" T="0.00124378"/>
      <pos A="0.165434" C="0.165434" G="0.2715" T="0.397633"/>
      <pos A="0.533059" C="0.00124378" G="0.101867" T="0.363831"/>
      <pos A="0.723105" C="0.137825" G="0.137825" T="0.00124378"/>
      <pos A="0.00124378" C="0.00124378" G="0.159556" T="0.837956"/>
    </motif>
    <motif db="0" id="motif_15" alt="3.4416124963993764" length="20" evalue="1.0e+000">
      <pos A="0.621808" C="0.25829" G="0.00124378" T="0.118659"/>
      <pos A="0.324907" C="0.00124378" G="0.475968" T="0.197881"/>
      <pos A="0.327976" C="0.224008" G="0.224008" T="0.224008"/>
      <pos A="0.298109" C="0.1816" G="0.0836279" T="0.436663"/>
      <pos A="0.205519" C="0.0945542" G="0.494408" T="0.205519"/>
      <pos A="0.723105" C="0.00124378" G="0.137825" T="0.137825"/>
      <pos A="0.363831" C="0.101867" G="0.00124378" T="0.533059"/>
      <pos A="0.545441" C="0.00124378" G="0.226658" T="0.226658"/>
      <pos A="0.00124378" C="0.118659" G="0.25829" T="0.621808"/>
      <pos A="0.137825" C="0.137825" G="0.723105" T="0.00124378"/>
      <pos A="0.226658" C="0.226658" G="0.00124378" T="0.545441"/>
      <pos A="0.137825" C="0.00124378" G="0.137825" T="0.723105"/>
      <pos A="0.436663" C="0.0836279" G="0.1816" T="0.298109"/>
      <pos A="0.29268" C="0.00124378" G="0.00124378" T="0.704833"/>
      <pos A="0.288266" C="0.288266" G="0.00124378" T="0.422225"/>
      <pos A="0.266992" C="0.074993" G="0.266992" T="0.391023"/>
      <pos A="0.837956" C="0.00124378" G="0.00124378" T="0.159556"/>
      <pos A="0.00124378" C="0.00124378" G="0.29268" T="0.704833"/>
      <pos A="0.2715" C="0.165434" G="0.397633" T="0.165434"/>
      <pos A="0.436663" C="0.0836279" G="0.298109" T="0.1816"/>
    </motif>
    <motif db="0" id="motif_16" alt="3.9565872632976977" length="20" evalue="1.0e+000">
      <pos A="0.59289" C="0.00124378" G="0.00124378" T="0.404623"/>
      <pos A="0.494408" C="0.205519" G="0.0945542" T="0.205519"/>
      <pos A="0.363831" C="0.101867" G="0.00124378" T="0.533059"/>
      <pos A="0.397633" C="0.165434" G="0.165434" T="0.2715"/>
      <pos A="0.288266" C="0.00124378" G="0.288266" T="0.422225"/>
      <pos A="0.00124378" C="0.00124378" G="0.00124378" T="0.996269"/>
      <pos A="0.165434" C="0.397633" G="0.165434" T="0.2715"/>
      <pos A="0.29268" C="0.00124378" G="0.00124378" T="0.704833"/>
      <pos A="0.00124378" C="0.159556" G="0.837956" T="0.00124378"/>
      <pos A="0.00124378" C="0.00124378" G="0.704833" T="0.29268"/>
      <pos A="0.0945542" C="0.205519" G="0.205519" T="0.494408"/>
      <pos A="0.00124378" C="0.118659" G="0.25829" T="0.621808"/>
      <pos A="0.00124378" C="0.288266" G="0.288266" T="0.422225"/>
      <pos A="0.324907" C="0.00124378" G="0.197881" T="0.475968"/>
      <pos A="0.101867" C="0.363831" G="0.00124378" T="0.533059"/>
      <pos A="0.159556" C="0.00124378" G="0.00124378" T="0.837956"/>
      <pos A="0.621808" C="0.00124378" G="0.118659" T="0.25829"/>
      <pos A="0.837956" C="0.00124378" G="0.00124378" T="0.159556"/>
      <pos A="0.556308" C="0.231159" G="0.106266" T="0.106266"/>
      <pos A="0.245467" C="0.35945" G="0.245467" T="0.149618"/>
    </motif>
    <motif db="0" id="motif_17" alt="4.174322061362273" length="20" evalue="1.0e+000">
      <pos A="0.704833" C="0.00124378" G="0.29268" T="0.00124378"/>
      <pos A="0.397633" C="0.165434" G="0.2715" T="0.165434"/>
      <pos A="0.00124378" C="0.00124378" G="0.159556" T="0.837956"/>
      <pos A="0.0945542" C="0.205519" G="0.205519" T="0.494408"/>
      <pos A="0.00124378" C="0.363831" G="0.101867" T="0.533059"/>
      <pos A="0.533059" C="0.101867" G="0.363831" T="0.00124378"/>
      <pos A="0.118659" C="0.25829" G="0.00124378" T="0.621808"/>
      <pos A="0.205519" C="0.205519" G="0.0945542" T="0.494408"/>
      <pos A="0.0926259" C="0.330531" G="0.484217" T="0.0926259"/>
      <pos A="0.704833" C="0.00124378" G="0.29268" T="0.00124378"/>
      <pos A="0.224008" C="0.224008" G="0.224008" T="0.327976"/>
      <pos A="0.996269" C="0.00124378" G="0.00124378" T="0.00124378"/>
      <pos A="0.00124378" C="0.197881" G="0.475968" T="0.324907"/>
      <pos A="0.837956" C="0.00124378" G="0.159556" T="0.00124378"/>
      <pos A="0.288266" C="0.288266" G="0.00124378" T="0.422225"/>
      <pos A="0.59289" C="0.00124378" G="0.404623" T="0.00124378"/>
      <pos A="0.621808" C="0.00124378" G="0.25829" T="0.118659"/>
      <pos A="0.391023" C="0.074993" G="0.266992" T="0.266992"/>
      <pos A="0.226658" C="0.545441" G="0.226658" T="0.00124378"/>
      <pos A="0.837956" C="0.00124378" G="0.00124378" T="0.159556"/>
    </motif>
    <motif db="0" id="motif_18" alt="3.615940162444308" length="20" evalue="1.0e+000">
      <pos A="0.444928" C="0.185024" G="0.185024" T="0.185024"/>
      <pos A="0.00124378" C="0.00124378" G="0.159556" T="0.837956"/>
      <pos A="0.298109" C="0.0836279" G="0.1816" T="0.436663"/>
      <pos A="0.00124378" C="0.101867" G="0.363831" T="0.533059"/>
      <pos A="0.59289" C="0.00124378" G="0.00124378" T="0.404623"/>
      <pos A="0.436663" C="0.0836279" G="0.298109" T="0.1816"/>
      <pos A="0.00124378" C="0.837956" G="0.00124378" T="0.159556"/>
      <pos A="0.484217" C="0.0926259" G="0.0926259" T="0.330531"/>
      <pos A="0.231159" C="0.556308" G="0.106266" T="0.106266"/>
      <pos A="0.00124378" C="0.621808" G="0.118659" T="0.25829"/>
      <pos A="0.533059" C="0.00124378" G="0.101867" T="0.363831"/>
      <pos A="0.226658" C="0.226658" G="0.00124378" T="0.545441"/>
      <pos A="0.288266" C="0.422225" G="0.00124378" T="0.288266"/>
      <pos A="0.35945" C="0.149618" G="0.245467" T="0.245467"/>
      <pos A="0.00124378" C="0.00124378" G="0.29268" T="0.704833"/>
      <pos A="0.723105" C="0.00124378" G="0.137825" T="0.137825"/>
      <pos A="0.29268" C="0.00124378" G="0.00124378" T="0.704833"/>
      <pos A="0.245467" C="0.245467" G="0.149618" T="0.35945"/>
      <pos A="0.245467" C="0.245467" G="0.149618" T="0.35945"/>
      <pos A="0.00124378" C="0.25829" G="0.118659" T="0.621808"/>
    </motif>
    <motif db="0" id="motif_19" alt="3.4957782967613467" length="18" evalue="1.0e+000">
      <pos A="0.404623" C="0.00124378" G="0.00124378" T="0.59289"/>
      <pos A="0.101867" C="0.00124378" G="0.533059" T="0.363831"/>
      <pos A="0.59289" C="0.00124378" G="0.404623" T="0.00124378"/>
      <pos A="0.101867" C="0.533059" G="0.00124378" T="0.363831"/>
      <pos A="0.159556" C="0.00124378" G="0.00124378" T="0.837956"/>
      <pos A="0.391023" C="0.266992" G="0.074993" T="0.266992"/>
      <pos A="0.118659" C="0.00124378" G="0.25829" T="0.621808"/>
      <pos A="0.837956" C="0.00124378" G="0.00124378" T="0.159556"/>
      <pos A="0.118659" C="0.621808" G="0.25829" T="0.00124378"/>
      <pos A="0.159556" C="0.00124378" G="0.00124378" T="0.837956"/>
      <pos A="0.00124378" C="0.226658" G="0.226658" T="0.545441"/>
      <pos A="0.996269" C="0.00124378" G="0.00124378" T="0.00124378"/>
      <pos A="0.266992" C="0.074993" G="0.266992" T="0.391023"/>
      <pos A="0.118659" C="0.621808" G="0.25829" T="0.00124378"/>
      <pos A="0.00124378" C="0.00124378" G="0.00124378" T="0.996269"/>
      <pos A="0.00124378" C="0.101867" G="0.363831" T="0.533059"/>
      <pos A="0.00124378" C="0.197881" G="0.324907" T="0.475968"/>
      <pos A="0.837956" C="0.159556" G="0.00124378" T="0.00124378"/>
    </motif>
    <motif db="0" id="motif_2" alt="3.445215845983817" length="18" evalue="1.0e+000">
      <pos A="0.391023" C="0.266992" G="0.074993" T="0.266992"/>
      <pos A="0.226658" C="0.226658" G="0.00124378" T="0.545441"/>
      <pos A="0.363831" C="0.101867" G="0.533059" T="0.00124378"/>
      <pos A="0.106266" C="0.231159" G="0.106266" T="0.556308"/>
      <pos A="0.298109" C="0.1816" G="0.0836279" T="0.436663"/>
      <pos A="0.00124378" C="0.29268" G="0.00124378" T="0.704833"/>
      <pos A="0.00124378" C="0.00124378" G="0.29268" T="0.704833"/>
      <pos A="0.363831" C="0.101867" G="0.00124378" T="0.533059"/>
      <pos A="0.363831" C="0.00124378" G="0.101867" T="0.533059"/>
      <pos A="0.996269" C="0.00124378" G="0.00124378" T="0.00124378"/>
      <pos A="0.159556" C="0.00124378" G="0.837956" T="0.00124378"/>
      <pos A="0.00124378" C="0.00124378" G="0.29268" T="0.704833"/>
      <pos A="0.556308" C="0.106266" G="0.231159" T="0.106266"/>
      <pos A="0.25829" C="0.621808" G="0.118659" T="0.00124378"/>
      <pos A="0.436663" C="0.298109" G="0.0836279" T="0.1816"/>
      <pos A="0.621808" C="0.25829" G="0.118659" T="0.00124378"/>
      <pos A="0.545441" C="0.00124378" G="0.226658" T="0.226658"/>
      <pos A="0.35945" C="0.245467" G="0.245467" T="0.149618"/>
    </motif>
    <motif db="0" id="motif_20" alt="3.516540769454554" length="20" evalue="1.0e+000">
      <pos A="0.545441" C="0.00124378" G="0.226658" T="0.226658"/>
      <pos A="0.533059" C="0.00124378" G="0.363831" T="0.101867"/>
      <pos A="0.494408" C="0.205519" G="0.0945542" T="0.205519"/>
      <pos A="0.00124378" C="0.837956" G="0.159556" T="0.00124378"/>
      <pos A="0.475968" C="0.00124378" G="0.197881" T="0.324907"/>
      <pos A="0.324907" C="0.197881" G="0.00124378" T="0.475968"/>
      <pos A="0.324907" C="0.475968" G="0.197881" T="0.00124378"/>
      <pos A="0.00124378" C="0.00124378" G="0.29268" T="0.704833"/>
      <pos A="0.837956" C="0.00124378" G="0.00124378" T="0.159556"/>
      <pos A="0.00124378" C="0.00124378" G="0.404623" T="0.59289"/>
      <pos A="0.327976" C="0.224008" G="0.224008" T="0.224008"/>
      <pos A="0.391023" C="0.074993" G="0.266992" T="0.266992"/>
      <pos A="0.59289" C="0.00124378" G="0.00124378" T="0.404623"/>
      <pos A="0.074993" C="0.266992" G="0.266992" T="0.391023"/>
      <pos A="0.545441" C="0.00124378" G="0.226658" T="0.226658"/>
      <pos A="0.422225" C="0.00124378" G="0.288266" T="0.288266"/>
      <pos A="0.391023" C="0.074993" G="0.266992" T="0.266992"/>
      <pos A="0.00124378" C="0.159556" G="0.837956" T="0.00124378"/>
      <pos A="0.635979" C="0.12134" G="0.12134" T="0.12134"/>
      <pos A="0.404623" C="0.00124378" G="0.00124378" T="0.59289"/>
    </motif>
    <motif db="0" id="motif_21" alt="3.469831402557521" length="20" evalue="1.0e+000">
      <pos A="0.59289" C="0.404623" G="0.00124378" T="0.00124378"/>
      <pos A="0.288266" C="0.00124378" G="0.288266" T="0.422225"/>
      <pos A="0.475968" C="0.00124378" G="0.197881" T="0.324907"/>
      <pos A="0.556308" C="0.106266" G="0.106266" T="0.231159"/>
      <pos A="0.704833" C="0.29268" G="0.00124378" T="0.00124378"/>
      <pos A="0.621808" C="0.118659" G="0.25829" T="0.00124378"/>
      <pos A="0.245467" C="0.149618" G="0.35945" T="0.245467"/>
      <pos A="0.226658" C="0.226658" G="0.00124378" T="0.545441"/>
      <pos A="0.25829" C="0.118659" G="0.00124378" T="0.621808"/>
      <pos A="0.137825" C="0.723105" G="0.00124378" T="0.137825"/>
      <pos A="0.404623" C="0.00124378" G="0.00124378" T="0.59289"/>
      <pos A="0.404623" C="0.59289" G="0.00124378" T="0.00124378"/>
      <pos A="0.226658" C="0.545441" G="0.00124378" T="0.226658"/>
      <pos A="0.436663" C="0.298109" G="0.1816" T="0.0836279"/>
      <pos A="0.226658" C="0.00124378" G="0.226658" T="0.545441"/>
      <pos A="0.25829" C="0.118659" G="0.00124378" T="0.621808"/>
      <pos A="0.224008" C="0.327976" G="0.224008" T="0.224008"/>
      <pos A="0.723105" C="0.00124378" G="0.137825" T="0.137825"/>
      <pos A="0.837956" C="0.00124378" G="0.00124378" T="0.159556"/>
      <pos A="0.330531" C="0.0926259" G="0.0926259" T="0.484217"/>
    </motif>
    <motif db="0" id="motif_22" alt="4.140947715146329" length="18" evalue="1.0e+000">
      <pos A="0.621808" C="0.00124378" G="0.118659" T="0.25829"/>
      <pos A="0.00124378" C="0.545441" G="0.226658" T="0.226658"/>
      <pos A="0.621808" C="0.00124378" G="0.25829" T="0.118659"/>
      <pos A="0.197881" C="0.00124378" G="0.475968" T="0.324907"/>
      <pos A="0.137825" C="0.137825" G="0.00124378" T="0.723105"/>
      <pos A="0.363831" C="0.101867" G="0.00124378" T="0.533059"/>
      <pos A="0.996269" C="0.00124378" G="0.00124378" T="0.00124378"/>
      <pos A="0.226658" C="0.00124378" G="0.226658" T="0.545441"/>
      <pos A="0.29268" C="0.00124378" G="0.704833" T="0.00124378"/>
      <pos A="0.996269" C="0.00124378" G="0.00124378" T="0.00124378"/>
      <pos A="0.704833" C="0.00124378" G="0.29268" T="0.00124378"/>
      <pos A="0.266992" C="0.074993" G="0.391023" T="0.266992"/>
      <pos A="0.00124378" C="0.00124378" G="0.159556" T="0.837956"/>
      <pos A="0.324907" C="0.197881" G="0.475968" T="0.00124378"/>
      <pos A="0.12134" C="0.12134" G="0.12134" T="0.635979"/>
      <pos A="0.324907" C="0.197881" G="0.475968" T="0.00124378"/>
      <pos A="0.704833" C="0.29268" G="0.00124378" T="0.00124378"/>
      <pos A="0.25829" C="0.118659" G="0.621808" T="0.00124378"/>
    </motif>
    <motif db="0" id="motif_23" alt="3.7679800907887793" length="20" evalue="1.0e+000">
      <pos A="0.197881" C="0.00124378" G="0.475968" T="0.324907"/>
      <pos A="0.35945" C="0.245467" G="0.245467" T="0.149618"/>
      <pos A="0.2715" C="0.397633" G="0.165434" T="0.165434"/>
      <pos A="0.545441" C="0.226658" G="0.00124378" T="0.226658"/>
      <pos A="0.00124378" C="0.545441" G="0.226658" T="0.226658"/>
      <pos A="0.137825" C="0.137825" G="0.00124378" T="0.723105"/>
      <pos A="0.404623" C="0.59289" G="0.00124378" T="0.00124378"/>
      <pos A="0.475968" C="0.197881" G="0.00124378" T="0.324907"/>
      <pos A="0.00124378" C="0.59289" G="0.00124378" T="0.404623"/>
      <pos A="0.226658" C="0.00124378" G="0.226658" T="0.545441"/>
      <pos A="0.205519" C="0.0945542" G="0.205519" T="0.494408"/>
      <pos A="0.118659" C="0.25829" G="0.00124378" T="0.621808"/>
      <pos A="0.533059" C="0.101867" G="0.00124378" T="0.363831"/>
      <pos A="0.397633" C="0.2715" G="0.165434" T="0.165434"/>
      <pos A="0.556308" C="0.106266" G="0.231159" T="0.106266"/>
      <pos A="0.00124378" C="0.704833" G="0.29268" T="0.00124378"/>
      <pos A="0.996269" C="0.00124378" G="0.00124378" T="0.00124378"/>
      <pos A="0.324907" C="0.00124378" G="0.197881" T="0.475968"/>
      <pos A="0.533059" C="0.101867" G="0.00124378" T="0.363831"/>
      <pos A="0.475968" C="0.324907" G="0.197881" T="0.00124378"/>
    </motif>
    <motif db="0" id="motif_24" alt="4.1543898272771465" length="20" evalue="1.0e+000">
      <pos A="0.00124378" C="0.404623" G="0.59289" T="0.00124378"/>
      <pos A="0.29268" C="0.00124378" G="0.00124378" T="0.704833"/>
      <pos A="0.266992" C="0.074993" G="0.391023" T="0.266992"/>
      <pos A="0.165434" C="0.397633" G="0.165434" T="0.2715"/>
      <pos A="0.59289" C="0.404623" G="0.00124378" T="0.00124378"/>
      <pos A="0.00124378" C="0.118659" G="0.25829" T="0.621808"/>
      <pos A="0.533059" C="0.363831" G="0.00124378" T="0.101867"/>
      <pos A="0.00124378" C="0.00124378" G="0.159556" T="0.837956"/>
      <pos A="0.288266" C="0.288266" G="0.00124378" T="0.422225"/>
      <pos A="0.101867" C="0.363831" G="0.00124378" T="0.533059"/>
      <pos A="0.0836279" C="0.1816" G="0.298109" T="0.436663"/>
      <pos A="0.621808" C="0.00124378" G="0.25829" T="0.118659"/>
      <pos A="0.436663" C="0.1816" G="0.298109" T="0.0836279"/>
      <pos A="0.29268" C="0.00124378" G="0.00124378" T="0.704833"/>
      <pos A="0.324907" C="0.00124378" G="0.197881" T="0.475968"/>
      <pos A="0.118659" C="0.25829" G="0.00124378" T="0.621808"/>
      <pos A="0.556308" C="0.106266" G="0.231159" T="0.106266"/>
      <pos A="0.226658" C="0.545441" G="0.00124378" T="0.226658"/>
      <pos A="0.363831" C="0.00124378" G="0.533059" T="0.101867"/>
      <pos A="0.226658" C="0.00124378" G="0.226658" T="0.545441"/>
    </motif>
    <motif db="0" id="motif_25" alt="5.129049649708578" length="20" evalue="1.0e+000">
      <pos A="0.298109" C="0.0836279" G="0.1816" T="0.436663"/>
      <pos A="0.101867" C="0.00124378" G="0.363831" T="0.533059"/>
      <pos A="0.391023" C="0.266992" G="0.074993" T="0.266992"/>
      <pos A="0.00124378" C="0.226658" G="0.226658" T="0.545441"/>
      <pos A="0.25829" C="0.621808" G="0.118659" T="0.00124378"/>
      <pos A="0.621808" C="0.00124378" G="0.118659" T="0.25829"/>
      <pos A="0.533059" C="0.101867" G="0.363831" T="0.00124378"/>
      <pos A="0.00124378" C="0.404623" G="0.59289" T="0.00124378"/>
      <pos A="0.545441" C="0.00124378" G="0.226658" T="0.226658"/>
      <pos A="0.00124378" C="0.118659" G="0.25829" T="0.621808"/>
      <pos A="0.00124378" C="0.29268" G="0.704833" T="0.00124378"/>
      <pos A="0.324907" C="0.00124378" G="0.197881" T="0.475968"/>
      <pos A="0.00124378" C="0.197881" G="0.475968" T="0.324907"/>
      <pos A="0.556308" C="0.231159" G="0.106266" T="0.106266"/>
      <pos A="0.00124378" C="0.159556" G="0.00124378" T="0.837956"/>
      <pos A="0.00124378" C="0.363831" G="0.101867" T="0.533059"/>
      <pos A="0.621808" C="0.00124378" G="0.118659" T="0.25829"/>
      <pos A="0.404623" C="0.00124378" G="0.59289" T="0.00124378"/>
      <pos A="0.533059" C="0.00124378" G="0.363831" T="0.101867"/>
      <pos A="0.159556" C="0.00124378" G="0.00124378" T="0.837956"/>
    </motif>
    <motif db="0" id="motif_26" alt="4.36732493990752" length="20" evalue="1.0e+000">
      <pos A="0.475968" C="0.00124378" G="0.197881" T="0.324907"/>
      <pos A="0.0836279" C="0.298109" G="0.1816" T="0.436663"/>
      <pos A="0.165434" C="0.165434" G="0.2715" T="0.397633"/>
      <pos A="0.422225" C="0.00124378" G="0.288266" T="0.288266"/>
      <pos A="0.00124378" C="0.00124378" G="0.29268" T="0.704833"/>
      <pos A="0.545441" C="0.226658" G="0.226658" T="0.00124378"/>
      <pos A="0.137825" C="0.137825" G="0.723105" T="0.00124378"/>
      <pos A="0.59289" C="0.00124378" G="0.404623" T="0.00124378"/>
      <pos A="0.0945542" C="0.494408" G="0.205519" T="0.205519"/>
      <pos A="0.556308" C="0.106266" G="0.106266" T="0.231159"/>
      <pos A="0.1816" C="0.0836279" G="0.436663" T="0.298109"/>
      <pos A="0.224008" C="0.327976" G="0.224008" T="0.224008"/>
      <pos A="0.363831" C="0.101867" G="0.00124378" T="0.533059"/>
      <pos A="0.837956" C="0.00124378" G="0.159556" T="0.00124378"/>
      <pos A="0.436663" C="0.298109" G="0.1816" T="0.0836279"/>
      <pos A="0.12134" C="0.12134" G="0.12134" T="0.635979"/>
      <pos A="0.29268" C="0.00124378" G="0.00124378" T="0.704833"/>
      <pos A="0.704833" C="0.29268" G="0.00124378" T="0.00124378"/>
      <pos A="0.0836279" C="0.298109" G="0.436663" T="0.1816"/>
      <pos A="0.404623" C="0.59289" G="0.00124378" T="0.00124378"/>
    </motif>
    <motif db="0" id="motif_27" alt="3.986634415631205" length="20" evalue="1.0e+000">
      <pos A="0.00124378" C="0.00124378" G="0.159556" T="0.837956"/>
      <pos A="0.00124378" C="0.837956" G="0.00124378" T="0.159556"/>
      <pos A="0.205519" C="0.0945542" G="0.205519" T="0.494408"/>
      <pos A="0.556308" C="0.231159" G="0.106266" T="0.106266"/>
      <pos A="0.837956" C="0.00124378" G="0.00124378" T="0.159556"/>
      <pos A="0.444928" C="0.185024" G="0.185024" T="0.185024"/>
      <pos A="0.205519" C="0.205519" G="0.494408" T="0.0945542"/>
      <pos A="0.484217" C="0.0926259" G="0.0926259" T="0.330531"/>
      <pos A="0.484217" C="0.0926259" G="0.0926259" T="0.330531"/>
      <pos A="0.00124378" C="0.00124378" G="0.59289" T="0.404623"/>
      <pos A="0.494408" C="0.0945542" G="0.205519" T="0.205519"/>
      <pos A="0.621808" C="0.00124378" G="0.25829" T="0.118659"/>
      <pos A="0.422225" C="0.288266" G="0.288266" T="0.00124378"/>
      <pos A="0.0836279" C="0.436663" G="0.1816" T="0.298109"/>
      <pos A="0.245467" C="0.245467" G="0.149618" T="0.35945"/>
      <pos A="0.0926259" C="0.484217" G="0.0926259" T="0.330531"/>
      <pos A="0.266992" C="0.074993" G="0.266992" T="0.391023"/>
      <pos A="0.288266" C="0.00124378" G="0.422225" T="0.288266"/>
      <pos A="0.266992" C="0.074993" G="0.266992" T="0.391023"/>
      <pos A="0.00124378" C="0.159556" G="0.837956" T="0.00124378"/>
    </motif>
    <motif db="0" id="motif_28" alt="5.321255220616679" length="20" evalue="1.0e+000">
      <pos A="0.545441" C="0.00124378" G="0.226658" T="0.226658"/>
      <pos A="0.074993" C="0.266992" G="0.391023" T="0.266992"/>
      <pos A="0.00124378" C="0.475968" G="0.324907" T="0.197881"/>
      <pos A="0.245467" C="0.245467" G="0.35945" T="0.149618"/>
      <pos A="0.1816" C="0.436663" G="0.298109" T="0.0836279"/>
      <pos A="0.12134" C="0.12134" G="0.12134" T="0.635979"/>
      <pos A="0.621808" C="0.25829" G="0.118659" T="0.00124378"/>
      <pos A="0.494408" C="0.0945542" G="0.205519" T="0.205519"/>
      <pos A="0.118659" C="0.25829" G="0.621808" T="0.00124378"/>
      <pos A="0.00124378" C="0.404623" G="0.00124378" T="0.59289"/>
      <pos A="0.436663" C="0.298109" G="0.1816" T="0.0836279"/>
      <pos A="0.226658" C="0.226658" G="0.00124378" T="0.545441"/>
      <pos A="0.533059" C="0.00124378" G="0.363831" T="0.101867"/>
      <pos A="0.0945542" C="0.205519" G="0.205519" T="0.494408"/>
      <pos A="0.621808" C="0.00124378" G="0.25829" T="0.118659"/>
      <pos A="0.298109" C="0.1816" G="0.0836279" T="0.436663"/>
      <pos A="0.723105" C="0.137825" G="0.137825" T="0.00124378"/>
      <pos A="0.00124378" C="0.00124378" G="0.404623" T="0.59289"/>
      <pos A="0.12134" C="0.12134" G="0.12134" T="0.635979"/>
      <pos A="0.00124378" C="0.545441" G="0.226658" T="0.226658"/>
    </motif>
    <motif db="0" id="motif_29" alt="3.4878021006705704" length="19" evalue="1.0e+000">
      <pos A="0.137825" C="0.00124378" G="0.137825" T="0.723105"/>
      <pos A="0.484217" C="0.330531" G="0.0926259" T="0.0926259"/>
      <pos A="0.436663" C="0.0836279" G="0.298109" T="0.1816"/>
      <pos A="0.074993" C="0.391023" G="0.266992" T="0.266992"/>
      <pos A="0.226658" C="0.00124378" G="0.226658" T="0.545441"/>
      <pos A="0.330531" C="0.484217" G="0.0926259" T="0.0926259"/>
      <pos A="0.621808" C="0.00124378" G="0.118659" T="0.25829"/>
      <pos A="0.00124378" C="0.00124378" G="0.996269" T="0.00124378"/>
      <pos A="0.404623" C="0.00124378" G="0.00124378" T="0.59289"/>
      <pos A="0.149618" C="0.245467" G="0.245467" T="0.35945"/>
      <pos A="0.00124378" C="0.00124378" G="0.159556" T="0.837956"/>
      <pos A="0.436663" C="0.0836279" G="0.298109" T="0.1816"/>
      <pos A="0.0926259" C="0.0926259" G="0.330531" T="0.484217"/>
      <pos A="0.1816" C="0.436663" G="0.0836279" T="0.298109"/>
      <pos A="0.29268" C="0.00124378" G="0.00124378" T="0.704833"/>
      <pos A="0.324907" C="0.197881" G="0.00124378" T="0.475968"/>
      <pos A="0.723105" C="0.137825" G="0.00124378" T="0.137825"/>
      <pos A="0.00124378" C="0.137825" G="0.137825" T="0.723105"/>
      <pos A="0.159556" C="0.837956" G="0.00124378" T="0.00124378"/>
    </motif>
    <motif db="0" id="motif_3" alt="3.3678259068675036" length="19" evalue="1.0e+000">
      <pos A="0.59289" C="0.00124378" G="0.00124378" T="0.404623"/>
      <pos A="0.545441" C="0.226658" G="0.226658" T="0.00124378"/>
      <pos A="0.00124378" C="0.197881" G="0.324907" T="0.475968"/>
      <pos A="0.118659" C="0.25829" G="0.00124378" T="0.621808"/>
      <pos A="0.494408" C="0.0945542" G="0.205519" T="0.205519"/>
      <pos A="0.996269" C="0.00124378" G="0.00124378" T="0.00124378"/>
      <pos A="0.59289" C="0.00124378" G="0.00124378" T="0.404623"/>
      <pos A="0.59289" C="0.404623" G="0.00124378" T="0.00124378"/>
      <pos A="0.101867" C="0.533059" G="0.00124378" T="0.363831"/>
      <pos A="0.475968" C="0.197881" G="0.00124378" T="0.324907"/>
      <pos A="0.533059" C="0.363831" G="0.00124378" T="0.101867"/>
      <pos A="0.00124378" C="0.101867" G="0.363831" T="0.533059"/>
      <pos A="0.324907" C="0.197881" G="0.00124378" T="0.475968"/>
      <pos A="0.444928" C="0.185024" G="0.185024" T="0.185024"/>
      <pos A="0.533059" C="0.00124378" G="0.363831" T="0.101867"/>
      <pos A="0.226658" C="0.00124378" G="0.545441" T="0.226658"/>
      <pos A="0.12134" C="0.12134" G="0.12134" T="0.635979"/>
      <pos A="0.704833" C="0.00124378" G="0.29268" T="0.00124378"/>
      <pos A="0.363831" C="0.101867" G="0.00124378" T="0.533059"/>
    </motif>
    <motif db="0" id="motif_30" alt="5.10565478645877" length="19" evalue="1.0e+000">
      <pos A="0.165434" C="0.397633" G="0.2715" T="0.165434"/>
      <pos A="0.404623" C="0.00124378" G="0.00124378" T="0.59289"/>
      <pos A="0.137825" C="0.00124378" G="0.137825" T="0.723105"/>
      <pos A="0.484217" C="0.330531" G="0.0926259" T="0.0926259"/>
      <pos A="0.25829" C="0.621808" G="0.118659" T="0.00124378"/>
      <pos A="0.621808" C="0.00124378" G="0.25829" T="0.118659"/>
      <pos A="0.621808" C="0.118659" G="0.00124378" T="0.25829"/>
      <pos A="0.0836279" C="0.298109" G="0.1816" T="0.436663"/>
      <pos A="0.00124378" C="0.00124378" G="0.00124378" T="0.996269"/>
      <pos A="0.545441" C="0.226658" G="0.226658" T="0.00124378"/>
      <pos A="0.545441" C="0.00124378" G="0.226658" T="0.226658"/>
      <pos A="0.0836279" C="0.298109" G="0.436663" T="0.1816"/>
      <pos A="0.704833" C="0.00124378" G="0.29268" T="0.00124378"/>
      <pos A="0.484217" C="0.330531" G="0.0926259" T="0.0926259"/>
      <pos A="0.00124378" C="0.29268" G="0.00124378" T="0.704833"/>
      <pos A="0.00124378" C="0.837956" G="0.00124378" T="0.159556"/>
      <pos A="0.704833" C="0.29268" G="0.00124378" T="0.00124378"/>
      <pos A="0.106266" C="0.231159" G="0.556308" T="0.106266"/>
      <pos A="0.704833" C="0.00124378" G="0.00124378" T="0.29268"/>
    </motif>
    <motif db="0" id="motif_31" alt="4.274662607167058" length="19" evalue="1.0e+000">
      <pos A="0.621808" C="0.118659" G="0.00124378" T="0.25829"/>
      <pos A="0.723105" C="0.00124378" G="0.137825" T="0.137825"/>
      <pos A="0.00124378" C="0.00124378" G="0.404623" T="0.59289"/>
      <pos A="0.00124378" C="0.137825" G="0.723105" T="0.137825"/>
      <pos A="0.00124378" C="0.159556" G="0.00124378" T="0.837956"/>
      <pos A="0.621808" C="0.00124378" G="0.25829" T="0.118659"/>
      <pos A="0.00124378" C="0.533059" G="0.101867" T="0.363831"/>
      <pos A="0.266992" C="0.391023" G="0.074993" T="0.266992"/>
      <pos A="0.494408" C="0.205519" G="0.0945542" T="0.205519"/>
      <pos A="0.475968" C="0.00124378" G="0.197881" T="0.324907"/>
      <pos A="0.635979" C="0.12134" G="0.12134" T="0.12134"/>
      <pos A="0.397633" C="0.165434" G="0.2715" T="0.165434"/>
      <pos A="0.837956" C="0.00124378" G="0.00124378" T="0.159556"/>
      <pos A="0.29268" C="0.704833" G="0.00124378" T="0.00124378"/>
      <pos A="0.59289" C="0.404623" G="0.00124378" T="0.00124378"/>
      <pos A="0.00124378" C="0.00124378" G="0.159556" T="0.837956"/>
      <pos A="0.444928" C="0.185024" G="0.185024" T="0.185024"/>
      <pos A="0.444928" C="0.185024" G="0.185024" T="0.185024"/>
      <pos A="0.118659" C="0.00124378" G="0.621808" T="0.25829"/>
    </motif>
    <motif db="0" id="motif_32" alt="5.445540566391758" length="20" evalue="1.0e+000">
      <pos A="0.226658" C="0.226658" G="0.00124378" T="0.545441"/>
      <pos A="0.723105" C="0.137825" G="0.137825" T="0.00124378"/>
      <pos A="0.475968" C="0.324907" G="0.00124378" T="0.197881"/>
      <pos A="0.556308" C="0.106266" G="0.106266" T="0.231159"/>
      <pos A="0.25829" C="0.621808" G="0.118659" T="0.00124378"/>
      <pos A="0.59289" C="0.00124378" G="0.404623" T="0.00124378"/>
      <pos A="0.475968" C="0.197881" G="0.00124378" T="0.324907"/>
      <pos A="0.00124378" C="0.00124378" G="0.837956" T="0.159556"/>
      <pos A="0.288266" C="0.00124378" G="0.422225" T="0.288266"/>
      <pos A="0.475968" C="0.00124378" G="0.197881" T="0.324907"/>
      <pos A="0.101867" C="0.533059" G="0.363831" T="0.00124378"/>
      <pos A="0.704833" C="0.00124378" G="0.29268" T="0.00124378"/>
      <pos A="0.288266" C="0.288266" G="0.00124378" T="0.422225"/>
      <pos A="0.205519" C="0.0945542" G="0.205519" T="0.494408"/>
      <pos A="0.533059" C="0.363831" G="0.00124378" T="0.101867"/>
      <pos A="0.00124378" C="0.00124378" G="0.996269" T="0.00124378"/>
      <pos A="0.245467" C="0.149618" G="0.245467" T="0.35945"/>
      <pos A="0.185024" C="0.444928" G="0.185024" T="0.185024"/>
      <pos A="0.226658" C="0.226658" G="0.00124378" T="0.545441"/>
      <pos A="0.837956" C="0.00124378" G="0.159556" T="0.00124378"/>
    </motif>
    <motif db="0" id="motif_33" alt="4.622818924039143" length="20" evalue="1.0e+000">
      <pos A="0.00124378" C="0.101867" G="0.533059" T="0.363831"/>
      <pos A="0.00124378" C="0.29268" G="0.00124378" T="0.704833"/>
      <pos A="0.00124378" C="0.621808" G="0.118659" T="0.25829"/>
      <pos A="0.2715" C="0.165434" G="0.397633" T="0.165434"/>
      <pos A="0.25829" C="0.00124378" G="0.621808" T="0.118659"/>
      <pos A="0.00124378" C="0.00124378" G="0.837956" T="0.159556"/>
      <pos A="0.00124378" C="0.422225" G="0.288266" T="0.288266"/>
      <pos A="0.837956" C="0.00124378" G="0.159556" T="0.00124378"/>
      <pos A="0.436663" C="0.298109" G="0.1816" T="0.0836279"/>
      <pos A="0.704833" C="0.00124378" G="0.29268" T="0.00124378"/>
      <pos A="0.635979" C="0.12134" G="0.12134" T="0.12134"/>
      <pos A="0.363831" C="0.533059" G="0.00124378" T="0.101867"/>
      <pos A="0.00124378" C="0.00124378" G="0.996269" T="0.00124378"/>
      <pos A="0.324907" C="0.00124378" G="0.475968" T="0.197881"/>
      <pos A="0.00124378" C="0.25829" G="0.621808" T="0.118659"/>
      <pos A="0.298109" C="0.0836279" G="0.1816" T="0.436663"/>
      <pos A="0.106266" C="0.231159" G="0.556308" T="0.106266"/>
      <pos A="0.621808" C="0.118659" G="0.25829" T="0.00124378"/>
      <pos A="0.205519" C="0.494408" G="0.0945542" T="0.205519"/>
      <pos A="0.00124378" C="0.996269" G="0.00124378" T="0.00124378"/>
    </motif>
    <motif db="0" id="motif_34" alt="3.9308788167555098" length="20" evalue="1.0e+000">
      <pos A="0.621808" C="0.118659" G="0.25829" T="0.00124378"/>
      <pos A="0.288266" C="0.288266" G="0.00124378" T="0.422225"/>
      <pos A="0.159556" C="0.837956" G="0.00124378" T="0.00124378"/>
      <pos A="0.00124378" C="0.29268" G="0.00124378" T="0.704833"/>
      <pos A="0.245467" C="0.35945" G="0.245467" T="0.149618"/>
      <pos A="0.159556" C="0.00124378" G="0.00124378" T="0.837956"/>
      <pos A="0.12134" C="0.635979" G="0.12134" T="0.12134"/>
      <pos A="0.404623" C="0.00124378" G="0.59289" T="0.00124378"/>
      <pos A="0.00124378" C="0.996269" G="0.00124378" T="0.00124378"/>
      <pos A="0.621808" C="0.00124378" G="0.118659" T="0.25829"/>
      <pos A="0.00124378" C="0.00124378" G="0.59289" T="0.404623"/>
      <pos A="0.197881" C="0.324907" G="0.475968" T="0.00124378"/>
      <pos A="0.288266" C="0.00124378" G="0.288266" T="0.422225"/>
      <pos A="0.363831" C="0.101867" G="0.533059" T="0.00124378"/>
      <pos A="0.444928" C="0.185024" G="0.185024" T="0.185024"/>
      <pos A="0.00124378" C="0.404623" G="0.00124378" T="0.59289"/>
      <pos A="0.00124378" C="0.00124378" G="0.00124378" T="0.996269"/>
      <pos A="0.363831" C="0.101867" G="0.00124378" T="0.533059"/>
      <pos A="0.245467" C="0.149618" G="0.245467" T="0.35945"/>
      <pos A="0.00124378" C="0.00124378" G="0.404623" T="0.59289"/>
    </motif>
    <motif db="0" id="motif_35" alt="4.737435232619939" length="19" evalue="1.0e+000">
      <pos A="0.266992" C="0.391023" G="0.266992" T="0.074993"/>
      <pos A="0.723105" C="0.00124378" G="0.137825" T="0.137825"/>
      <pos A="0.363831" C="0.101867" G="0.00124378" T="0.533059"/>
      <pos A="0.00124378" C="0.118659" G="0.621808" T="0.25829"/>
      <pos A="0.00124378" C="0.475968" G="0.197881" T="0.324907"/>
      <pos A="0.404623" C="0.00124378" G="0.00124378" T="0.59289"/>
      <pos A="0.494408" C="0.0945542" G="0.205519" T="0.205519"/>
      <pos A="0.106266" C="0.231159" G="0.106266" T="0.556308"/>
      <pos A="0.137825" C="0.137825" G="0.00124378" T="0.723105"/>
      <pos A="0.226658" C="0.226658" G="0.00124378" T="0.545441"/>
      <pos A="0.00124378" C="0.837956" G="0.159556" T="0.00124378"/>
      <pos A="0.00124378" C="0.159556" G="0.00124378" T="0.837956"/>
      <pos A="0.226658" C="0.226658" G="0.00124378" T="0.545441"/>
      <pos A="0.197881" C="0.00124378" G="0.324907" T="0.475968"/>
      <pos A="0.837956" C="0.00124378" G="0.159556" T="0.00124378"/>
      <pos A="0.00124378" C="0.837956" G="0.159556" T="0.00124378"/>
      <pos A="0.475968" C="0.00124378" G="0.197881" T="0.324907"/>
      <pos A="0.00124378" C="0.00124378" G="0.00124378" T="0.996269"/>
      <pos A="0.245467" C="0.35945" G="0.245467" T="0.149618"/>
    </motif>
    <motif db="0" id="motif_36" alt="4.611944882612245" length="20" evalue="1.0e+000">
      <pos A="0.288266" C="0.288266" G="0.422225" T="0.00124378"/>
      <pos A="0.00124378" C="0.29268" G="0.704833" T="0.00124378"/>
      <pos A="0.266992" C="0.074993" G="0.266992" T="0.391023"/>
      <pos A="0.837956" C="0.00124378" G="0.159556" T="0.00124378"/>
      <pos A="0.149618" C="0.245467" G="0.245467" T="0.35945"/>
      <pos A="0.363831" C="0.533059" G="0.101867" T="0.00124378"/>
      <pos A="0.25829" C="0.00124378" G="0.118659" T="0.621808"/>
      <pos A="0.197881" C="0.324907" G="0.475968" T="0.00124378"/>
      <pos A="0.00124378" C="0.363831" G="0.101867" T="0.533059"/>
      <pos A="0.00124378" C="0.475968" G="0.197881" T="0.324907"/>
      <pos A="0.298109" C="0.1816" G="0.0836279" T="0.436663"/>
      <pos A="0.00124378" C="0.00124378" G="0.837956" T="0.159556"/>
      <pos A="0.159556" C="0.00124378" G="0.00124378" T="0.837956"/>
      <pos A="0.533059" C="0.363831" G="0.00124378" T="0.101867"/>
      <pos A="0.00124378" C="0.118659" G="0.25829" T="0.621808"/>
      <pos A="0.118659" C="0.00124378" G="0.25829" T="0.621808"/>
      <pos A="0.29268" C="0.00124378" G="0.704833" T="0.00124378"/>
      <pos A="0.1816" C="0.0836279" G="0.436663" T="0.298109"/>
      <pos A="0.621808" C="0.118659" G="0.00124378" T="0.25829"/>
      <pos A="0.205519" C="0.0945542" G="0.205519" T="0.494408"/>
    </motif>
    <motif db="0" id="motif_37" alt="3.584667952227538" length="19" evalue="1.0e+000">
      <pos A="0.533059" C="0.363831" G="0.00124378" T="0.101867"/>
      <pos A="0.996269" C="0.00124378" G="0.00124378" T="0.00124378"/>
      <pos A="0.00124378" C="0.00124378" G="0.159556" T="0.837956"/>
      <pos A="0.545441" C="0.226658" G="0.00124378" T="0.226658"/>
      <pos A="0.00124378" C="0.29268" G="0.00124378" T="0.704833"/>
      <pos A="0.533059" C="0.00124378" G="0.101867" T="0.363831"/>
      <pos A="0.545441" C="0.226658" G="0.226658" T="0.00124378"/>
      <pos A="0.137825" C="0.00124378" G="0.137825" T="0.723105"/>
      <pos A="0.00124378" C="0.621808" G="0.25829" T="0.118659"/>
      <pos A="0.35945" C="0.245467" G="0.149618" T="0.245467"/>
      <pos A="0.159556" C="0.00124378" G="0.00124378" T="0.837956"/>
      <pos A="0.00124378" C="0.533059" G="0.101867" T="0.363831"/>
      <pos A="0.137825" C="0.723105" G="0.137825" T="0.00124378"/>
      <pos A="0.00124378" C="0.118659" G="0.25829" T="0.621808"/>
      <pos A="0.00124378" C="0.363831" G="0.533059" T="0.101867"/>
      <pos A="0.137825" C="0.723105" G="0.00124378" T="0.137825"/>
      <pos A="0.266992" C="0.266992" G="0.074993" T="0.391023"/>
      <pos A="0.298109" C="0.1816" G="0.0836279" T="0.436663"/>
      <pos A="0.330531" C="0.0926259" G="0.0926259" T="0.484217"/>
    </motif>
    <motif db="0" id="motif_38" alt="4.752140125263094" length="20" evalue="1.0e+000">
      <pos A="0.324907" C="0.475968" G="0.00124378" T="0.197881"/>
      <pos A="0.00124378" C="0.101867" G="0.533059" T="0.363831"/>
      <pos A="0.484217" C="0.330531" G="0.0926259" T="0.0926259"/>
      <pos A="0.436663" C="0.0836279" G="0.1816" T="0.298109"/>
      <pos A="0.475968" C="0.324907" G="0.00124378" T="0.197881"/>
      <pos A="0.0926259" C="0.0926259" G="0.484217" T="0.330531"/>
      <pos A="0.475968" C="0.324907" G="0.197881" T="0.00124378"/>
      <pos A="0.404623" C="0.00124378" G="0.59289" T="0.00124378"/>
      <pos A="0.00124378" C="0.29268" G="0.704833" T="0.00124378"/>
      <pos A="0.00124378" C="0.00124378" G="0.00124378" T="0.996269"/>
      <pos A="0.00124378" C="0.363831" G="0.101867" T="0.533059"/>
      <pos A="0.137825" C="0.137825" G="0.723105" T="0.00124378"/>
      <pos A="0.288266" C="0.00124378" G="0.288266" T="0.422225"/>
      <pos A="0.996269" C="0.00124378" G="0.00124378" T="0.00124378"/>
      <pos A="0.118659" C="0.621808" G="0.00124378" T="0.25829"/>
      <pos A="0.635979" C="0.12134" G="0.12134" T="0.12134"/>
      <pos A="0.837956" C="0.159556" G="0.00124378" T="0.00124378"/>
      <pos A="0.635979" C="0.12134" G="0.12134" T="0.12134"/>
      <pos A="0.475968" C="0.197881" G="0.324907" T="0.00124378"/>
      <pos A="0.363831" C="0.101867" G="0.00124378" T="0.533059"/>
    </motif>
    <motif db="0" id="motif_39" alt="4.683703877478397" length="20" evalue="1.0e+000">
      <pos A="0.837956" C="0.159556" G="0.00124378" T="0.00124378"/>
      <pos A="0.484217" C="0.330531" G="0.0926259" T="0.0926259"/>
      <pos A="0.205519" C="0.0945542" G="0.205519" T="0.494408"/>
      <pos A="0.324907" C="0.00124378" G="0.197881" T="0.475968"/>
      <pos A="0.35945" C="0.245467" G="0.245467" T="0.149618"/>
      <pos A="0.00124378" C="0.29268" G="0.704833" T="0.00124378"/>
      <pos A="0.266992" C="0.074993" G="0.266992" T="0.391023"/>
      <pos A="0.0836279" C="0.1816" G="0.298109" T="0.436663"/>
      <pos A="0.00124378" C="0.00124378" G="0.29268" T="0.704833"/>
      <pos A="0.621808" C="0.118659" G="0.00124378" T="0.25829"/>
      <pos A="0.165434" C="0.165434" G="0.2715" T="0.397633"/>
      <pos A="0.363831" C="0.00124378" G="0.101867" T="0.533059"/>
      <pos A="0.0945542" C="0.205519" G="0.205519" T="0.494408"/>
      <pos A="0.00124378" C="0.837956" G="0.159556" T="0.00124378"/>
      <pos A="0.475968" C="0.197881" G="0.324907" T="0.00124378"/>
      <pos A="0.621808" C="0.25829" G="0.118659" T="0.00124378"/>
      <pos A="0.723105" C="0.00124378" G="0.137825" T="0.137825"/>
      <pos A="0.29268" C="0.00124378" G="0.00124378" T="0.704833"/>
      <pos A="0.0836279" C="0.298109" G="0.436663" T="0.1816"/>
      <pos A="0.996269" C="0.00124378" G="0.00124378" T="0.00124378"/>
    </motif>
    <motif db="0" id="motif_4" alt="3.4732528566724987" length="20" evalue="1.0e+000">
      <pos A="0.484217" C="0.330531" G="0.0926259" T="0.0926259"/>
      <pos A="0.00124378" C="0.29268" G="0.00124378" T="0.704833"/>
      <pos A="0.363831" C="0.00124378" G="0.101867" T="0.533059"/>
      <pos A="0.422225" C="0.288266" G="0.00124378" T="0.288266"/>
      <pos A="0.074993" C="0.266992" G="0.266992" T="0.391023"/>
      <pos A="0.704833" C="0.29268" G="0.00124378" T="0.00124378"/>
      <pos A="0.436663" C="0.0836279" G="0.1816" T="0.298109"/>
      <pos A="0.324907" C="0.00124378" G="0.197881" T="0.475968"/>
      <pos A="0.363831" C="0.00124378" G="0.101867" T="0.533059"/>
      <pos A="0.00124378" C="0.137825" G="0.723105" T="0.137825"/>
      <pos A="0.00124378" C="0.159556" G="0.00124378" T="0.837956"/>
      <pos A="0.475968" C="0.197881" G="0.00124378" T="0.324907"/>
      <pos A="0.475968" C="0.00124378" G="0.197881" T="0.324907"/>
      <pos A="0.101867" C="0.00124378" G="0.363831" T="0.533059"/>
      <pos A="0.266992" C="0.266992" G="0.391023" T="0.074993"/>
      <pos A="0.25829" C="0.118659" G="0.00124378" T="0.621808"/>
      <pos A="0.0926259" C="0.330531" G="0.0926259" T="0.484217"/>
      <pos A="0.288266" C="0.288266" G="0.00124378" T="0.422225"/>
      <pos A="0.266992" C="0.074993" G="0.266992" T="0.391023"/>
      <pos A="0.00124378" C="0.00124378" G="0.996269" T="0.00124378"/>
    </motif>
    <motif db="0" id="motif_40" alt="3.8288800856896965" length="18" evalue="1.0e+000">
      <pos A="0.723105" C="0.137825" G="0.137825" T="0.00124378"/>
      <pos A="0.00124378" C="0.324907" G="0.475968" T="0.197881"/>
      <pos A="0.704833" C="0.00124378" G="0.00124378" T="0.29268"/>
      <pos A="0.106266" C="0.556308" G="0.231159" T="0.106266"/>
      <pos A="0.0926259" C="0.0926259" G="0.484217" T="0.330531"/>
      <pos A="0.101867" C="0.533059" G="0.00124378" T="0.363831"/>
      <pos A="0.837956" C="0.159556" G="0.00124378" T="0.00124378"/>
      <pos A="0.00124378" C="0.363831" G="0.101867" T="0.533059"/>
      <pos A="0.556308" C="0.106266" G="0.106266" T="0.231159"/>
      <pos A="0.533059" C="0.101867" G="0.00124378" T="0.363831"/>
      <pos A="0.00124378" C="0.00124378" G="0.00124378" T="0.996269"/>
      <pos A="0.00124378" C="0.59289" G="0.00124378" T="0.404623"/>
      <pos A="0.226658" C="0.00124378" G="0.226658" T="0.545441"/>
      <pos A="0.00124378" C="0.137825" G="0.723105" T="0.137825"/>
      <pos A="0.00124378" C="0.00124378" G="0.00124378" T="0.996269"/>
      <pos A="0.197881" C="0.475968" G="0.324907" T="0.00124378"/>
      <pos A="0.996269" C="0.00124378" G="0.00124378" T="0.00124378"/>
      <pos A="0.197881" C="0.324907" G="0.00124378" T="0.475968"/>
    </motif>
    <motif db="0" id="motif_41" alt="4.111978996456614" length="19" evalue="1.0e+000">
      <pos A="0.837956" C="0.00124378" G="0.159556" T="0.00124378"/>
      <pos A="0.436663" C="0.1816" G="0.0836279" T="0.298109"/>
      <pos A="0.533059" C="0.101867" G="0.00124378" T="0.363831"/>
      <pos A="0.118659" C="0.00124378" G="0.25829" T="0.621808"/>
      <pos A="0.118659" C="0.00124378" G="0.25829" T="0.621808"/>
      <pos A="0.723105" C="0.137825" G="0.00124378" T="0.137825"/>
      <pos A="0.00124378" C="0.363831" G="0.101867" T="0.533059"/>
      <pos A="0.118659" C="0.00124378" G="0.25829" T="0.621808"/>
      <pos A="0.29268" C="0.00124378" G="0.00124378" T="0.704833"/>
      <pos A="0.197881" C="0.475968" G="0.00124378" T="0.324907"/>
      <pos A="0.118659" C="0.00124378" G="0.621808" T="0.25829"/>
      <pos A="0.298109" C="0.436663" G="0.0836279" T="0.1816"/>
      <pos A="0.226658" C="0.226658" G="0.00124378" T="0.545441"/>
      <pos A="0.621808" C="0.118659" G="0.00124378" T="0.25829"/>
      <pos A="0.12134" C="0.635979" G="0.12134" T="0.12134"/>
      <pos A="0.484217" C="0.0926259" G="0.0926259" T="0.330531"/>
      <pos A="0.00124378" C="0.59289" G="0.00124378" T="0.404623"/>
      <pos A="0.226658" C="0.00124378" G="0.226658" T="0.545441"/>
      <pos A="0.118659" C="0.00124378" G="0.621808" T="0.25829"/>
    </motif>
    <motif db="0" id="motif_42" alt="4.70078771806841" length="20" evalue="1.0e+000">
      <pos A="0.118659" C="0.25829" G="0.621808" T="0.00124378"/>
      <pos A="0.2715" C="0.165434" G="0.397633" T="0.165434"/>
      <pos A="0.197881" C="0.00124378" G="0.475968" T="0.324907"/>
      <pos A="0.159556" C="0.837956" G="0.00124378" T="0.00124378"/>
      <pos A="0.35945" C="0.245467" G="0.149618" T="0.245467"/>
      <pos A="0.00124378" C="0.723105" G="0.137825" T="0.137825"/>
      <pos A="0.59289" C="0.404623" G="0.00124378" T="0.00124378"/>
      <pos A="0.29268" C="0.00124378" G="0.704833" T="0.00124378"/>
      <pos A="0.00124378" C="0.00124378" G="0.59289" T="0.404623"/>
      <pos A="0.0945542" C="0.205519" G="0.494408" T="0.205519"/>
      <pos A="0.330531" C="0.0926259" G="0.0926259" T="0.484217"/>
      <pos A="0.404623" C="0.00124378" G="0.59289" T="0.00124378"/>
      <pos A="0.159556" C="0.00124378" G="0.00124378" T="0.837956"/>
      <pos A="0.00124378" C="0.363831" G="0.533059" T="0.101867"/>
      <pos A="0.35945" C="0.149618" G="0.245467" T="0.245467"/>
      <pos A="0.704833" C="0.29268" G="0.00124378" T="0.00124378"/>
      <pos A="0.00124378" C="0.704833" G="0.29268" T="0.00124378"/>
      <pos A="0.621808" C="0.118659" G="0.00124378" T="0.25829"/>
      <pos A="0.00124378" C="0.704833" G="0.29268" T="0.00124378"/>
      <pos A="0.205519" C="0.494408" G="0.205519" T="0.0945542"/>
    </motif>
    <motif db="0" id="motif_43" alt="5.191388496138847" length="20" evalue="1.0e+000">
      <pos A="0.159556" C="0.00124378" G="0.837956" T="0.00124378"/>
      <pos A="0.00124378" C="0.475968" G="0.197881" T="0.324907"/>
      <pos A="0.0836279" C="0.1816" G="0.298109" T="0.436663"/>
      <pos A="0.00124378" C="0.00124378" G="0.59289" T="0.404623"/>
      <pos A="0.533059" C="0.00124378" G="0.101867" T="0.363831"/>
      <pos A="0.704833" C="0.29268" G="0.00124378" T="0.00124378"/>
      <pos A="0.101867" C="0.00124378" G="0.363831" T="0.533059"/>
      <pos A="0.0945542" C="0.205519" G="0.205519" T="0.494408"/>
      <pos A="0.704833" C="0.29268" G="0.00124378" T="0.00124378"/>
      <pos A="0.00124378" C="0.00124378" G="0.00124378" T="0.996269"/>
      <pos A="0.363831" C="0.00124378" G="0.101867" T="0.533059"/>
      <pos A="0.266992" C="0.074993" G="0.266992" T="0.391023"/>
      <pos A="0.118659" C="0.25829" G="0.621808" T="0.00124378"/>
      <pos A="0.404623" C="0.59289" G="0.00124378" T="0.00124378"/>
      <pos A="0.723105" C="0.00124378" G="0.137825" T="0.137825"/>
      <pos A="0.324907" C="0.197881" G="0.00124378" T="0.475968"/>
      <pos A="0.00124378" C="0.25829" G="0.118659" T="0.621808"/>
      <pos A="0.29268" C="0.704833" G="0.00124378" T="0.00124378"/>
      <pos A="0.00124378" C="0.837956" G="0.159556" T="0.00124378"/>
      <pos A="0.226658" C="0.226658" G="0.00124378" T="0.545441"/>
    </motif>
    <motif db="0" id="motif_44" alt="4.102584297968698" length="20" evalue="1.0e+000">
      <pos A="0.298109" C="0.0836279" G="0.1816" T="0.436663"/>
      <pos A="0.00124378" C="0.29268" G="0.00124378" T="0.704833"/>
      <pos A="0.00124378" C="0.00124378" G="0.159556" T="0.837956"/>
      <pos A="0.363831" C="0.101867" G="0.533059" T="0.00124378"/>
      <pos A="0.00124378" C="0.00124378" G="0.29268" T="0.704833"/>
      <pos A="0.635979" C="0.12134" G="0.12134" T="0.12134"/>
      <pos A="0.2715" C="0.397633" G="0.165434" T="0.165434"/>
      <pos A="0.118659" C="0.25829" G="0.00124378" T="0.621808"/>
      <pos A="0.00124378" C="0.00124378" G="0.996269" T="0.00124378"/>
      <pos A="0.106266" C="0.556308" G="0.106266" T="0.231159"/>
      <pos A="0.00124378" C="0.101867" G="0.533059" T="0.363831"/>
      <pos A="0.00124378" C="0.621808" G="0.118659" T="0.25829"/>
      <pos A="0.533059" C="0.101867" G="0.00124378" T="0.363831"/>
      <pos A="0.118659" C="0.00124378" G="0.621808" T="0.25829"/>
      <pos A="0.422225" C="0.288266" G="0.00124378" T="0.288266"/>
      <pos A="0.00124378" C="0.137825" G="0.137825" T="0.723105"/>
      <pos A="0.330531" C="0.0926259" G="0.484217" T="0.0926259"/>
      <pos A="0.363831" C="0.00124378" G="0.101867" T="0.533059"/>
      <pos A="0.159556" C="0.00124378" G="0.00124378" T="0.837956"/>
      <pos A="0.59289" C="0.00124378" G="0.404623" T="0.00124378"/>
    </motif>
    <motif db="0" id="motif_45" alt="4.884218771729084" length="20" evalue="1.0e+000">
      <pos A="0.704833" C="0.29268" G="0.00124378" T="0.00124378"/>
      <pos A="0.436663" C="0.0836279" G="0.298109" T="0.1816"/>
      <pos A="0.475968" C="0.324907" G="0.00124378" T="0.197881"/>
      <pos A="0.436663" C="0.298109" G="0.0836279" T="0.1816"/>
      <pos A="0.996269" C="0.00124378" G="0.00124378" T="0.00124378"/>
      <pos A="0.0945542" C="0.494408" G="0.205519" T="0.205519"/>
      <pos A="0.363831" C="0.533059" G="0.101867" T="0.00124378"/>
      <pos A="0.00124378" C="0.159556" G="0.837956" T="0.00124378"/>
      <pos A="0.137825" C="0.00124378" G="0.723105" T="0.137825"/>
      <pos A="0.00124378" C="0.996269" G="0.00124378" T="0.00124378"/>
      <pos A="0.621808" C="0.00124378" G="0.25829" T="0.118659"/>
      <pos A="0.226658" C="0.226658" G="0.00124378" T="0.545441"/>
      <pos A="0.436663" C="0.0836279" G="0.1816" T="0.298109"/>
      <pos A="0.0836279" C="0.436663" G="0.1816" T="0.298109"/>
      <pos A="0.00124378" C="0.197881" G="0.475968" T="0.324907"/>
      <pos A="0.837956" C="0.00124378" G="0.00124378" T="0.159556"/>
      <pos A="0.533059" C="0.363831" G="0.101867" T="0.00124378"/>
      <pos A="0.837956" C="0.159556" G="0.00124378" T="0.00124378"/>
      <pos A="0.00124378" C="0.00124378" G="0.996269" T="0.00124378"/>
      <pos A="0.25829" C="0.118659" G="0.621808" T="0.00124378"/>
    </motif>
    <motif db="0" id="motif_46" alt="3.6988331236415672" length="19" evalue="1.0e+000">
      <pos A="0.996269" C="0.00124378" G="0.00124378" T="0.00124378"/>
      <pos A="0.25829" C="0.621808" G="0.118659" T="0.00124378"/>
      <pos A="0.00124378" C="0.159556" G="0.00124378" T="0.837956"/>
      <pos A="0.533059" C="0.00124378" G="0.101867" T="0.363831"/>
      <pos A="0.165434" C="0.397633" G="0.2715" T="0.165434"/>
      <pos A="0.226658" C="0.00124378" G="0.545441" T="0.226658"/>
      <pos A="0.00124378" C="0.159556" G="0.00124378" T="0.837956"/>
      <pos A="0.266992" C="0.074993" G="0.391023" T="0.266992"/>
      <pos A="0.165434" C="0.397633" G="0.165434" T="0.2715"/>
      <pos A="0.137825" C="0.723105" G="0.137825" T="0.00124378"/>
      <pos A="0.545441" C="0.226658" G="0.226658" T="0.00124378"/>
      <pos A="0.404623" C="0.00124378" G="0.00124378" T="0.59289"/>
      <pos A="0.00124378" C="0.837956" G="0.00124378" T="0.159556"/>
      <pos A="0.00124378" C="0.00124378" G="0.837956" T="0.159556"/>
      <pos A="0.25829" C="0.118659" G="0.621808" T="0.00124378"/>
      <pos A="0.324907" C="0.00124378" G="0.475968" T="0.197881"/>
      <pos A="0.635979" C="0.12134" G="0.12134" T="0.12134"/>
      <pos A="0.00124378" C="0.363831" G="0.101867" T="0.533059"/>
      <pos A="0.704833" C="0.00124378" G="0.29268" T="0.00124378"/>
    </motif>
    <motif db="0" id="motif_5" alt="3.595938413022804" length="20" evalue="1.0e+000">
      <pos A="0.363831" C="0.101867" G="0.00124378" T="0.533059"/>
      <pos A="0.00124378" C="0.29268" G="0.00124378" T="0.704833"/>
      <pos A="0.475968" C="0.00124378" G="0.197881" T="0.324907"/>
      <pos A="0.00124378" C="0.288266" G="0.288266" T="0.422225"/>
      <pos A="0.288266" C="0.288266" G="0.00124378" T="0.422225"/>
      <pos A="0.00124378" C="0.363831" G="0.101867" T="0.533059"/>
      <pos A="0.475968" C="0.197881" G="0.324907" T="0.00124378"/>
      <pos A="0.363831" C="0.101867" G="0.00124378" T="0.533059"/>
      <pos A="0.436663" C="0.1816" G="0.298109" T="0.0836279"/>
      <pos A="0.484217" C="0.330531" G="0.0926259" T="0.0926259"/>
      <pos A="0.837956" C="0.159556" G="0.00124378" T="0.00124378"/>
      <pos A="0.00124378" C="0.00124378" G="0.996269" T="0.00124378"/>
      <pos A="0.165434" C="0.2715" G="0.397633" T="0.165434"/>
      <pos A="0.545441" C="0.226658" G="0.00124378" T="0.226658"/>
      <pos A="0.00124378" C="0.29268" G="0.00124378" T="0.704833"/>
      <pos A="0.436663" C="0.1816" G="0.0836279" T="0.298109"/>
      <pos A="0.545441" C="0.226658" G="0.226658" T="0.00124378"/>
      <pos A="0.35945" C="0.245467" G="0.245467" T="0.149618"/>
      <pos A="0.837956" C="0.00124378" G="0.00124378" T="0.159556"/>
      <pos A="0.159556" C="0.00124378" G="0.00124378" T="0.837956"/>
    </motif>
    <motif db="0" id="motif_6" alt="3.3004437534958457" length="20" evalue="1.0e+000">
      <pos A="0.35945" C="0.149618" G="0.245467" T="0.245467"/>
      <pos A="0.205519" C="0.494408" G="0.0945542" T="0.205519"/>
      <pos A="0.00124378" C="0.288266" G="0.422225" T="0.288266"/>
      <pos A="0.533059" C="0.00124378" G="0.101867" T="0.363831"/>
      <pos A="0.231159" C="0.106266" G="0.106266" T="0.556308"/>
      <pos A="0.494408" C="0.0945542" G="0.205519" T="0.205519"/>
      <pos A="0.101867" C="0.00124378" G="0.363831" T="0.533059"/>
      <pos A="0.533059" C="0.00124378" G="0.363831" T="0.101867"/>
      <pos A="0.704833" C="0.00124378" G="0.00124378" T="0.29268"/>
      <pos A="0.226658" C="0.00124378" G="0.226658" T="0.545441"/>
      <pos A="0.475968" C="0.324907" G="0.197881" T="0.00124378"/>
      <pos A="0.837956" C="0.159556" G="0.00124378" T="0.00124378"/>
      <pos A="0.00124378" C="0.00124378" G="0.404623" T="0.59289"/>
      <pos A="0.621808" C="0.00124378" G="0.25829" T="0.118659"/>
      <pos A="0.422225" C="0.288266" G="0.00124378" T="0.288266"/>
      <pos A="0.621808" C="0.00124378" G="0.118659" T="0.25829"/>
      <pos A="0.00124378" C="0.197881" G="0.324907" T="0.475968"/>
      <pos A="0.266992" C="0.266992" G="0.391023" T="0.074993"/>
      <pos A="0.59289" C="0.00124378" G="0.00124378" T="0.404623"/>
      <pos A="0.298109" C="0.0836279" G="0.1816" T="0.436663"/>
    </motif>
    <motif db="0" id="motif_7" alt="3.743449547601323" length="20" evalue="1.0e+000">
      <pos A="0.00124378" C="0.00124378" G="0.404623" T="0.59289"/>
      <pos A="0.533059" C="0.363831" G="0.00124378" T="0.101867"/>
      <pos A="0.837956" C="0.00124378" G="0.159556" T="0.00124378"/>
      <pos A="0.106266" C="0.231159" G="0.106266" T="0.556308"/>
      <pos A="0.533059" C="0.00124378" G="0.101867" T="0.363831"/>
      <pos A="0.137825" C="0.137825" G="0.00124378" T="0.723105"/>
      <pos A="0.266992" C="0.074993" G="0.266992" T="0.391023"/>
      <pos A="0.324907" C="0.197881" G="0.00124378" T="0.475968"/>
      <pos A="0.422225" C="0.00124378" G="0.288266" T="0.288266"/>
      <pos A="0.00124378" C="0.25829" G="0.118659" T="0.621808"/>
      <pos A="0.074993" C="0.266992" G="0.266992" T="0.391023"/>
      <pos A="0.00124378" C="0.475968" G="0.197881" T="0.324907"/>
      <pos A="0.00124378" C="0.118659" G="0.25829" T="0.621808"/>
      <pos A="0.00124378" C="0.00124378" G="0.00124378" T="0.996269"/>
      <pos A="0.137825" C="0.723105" G="0.137825" T="0.00124378"/>
      <pos A="0.0945542" C="0.205519" G="0.205519" T="0.494408"/>
      <pos A="0.0926259" C="0.0926259" G="0.330531" T="0.484217"/>
      <pos A="0.422225" C="0.288266" G="0.00124378" T="0.288266"/>
      <pos A="0.118659" C="0.25829" G="0.00124378" T="0.621808"/>
      <pos A="0.185024" C="0.444928" G="0.185024" T="0.185024"/>
    </motif>
    <motif db="0" id="motif_8" alt="3.677711659338161" length="20" evalue="1.0e+000">
      <pos A="0.288266" C="0.288266" G="0.00124378" T="0.422225"/>
      <pos A="0.159556" C="0.00124378" G="0.00124378" T="0.837956"/>
      <pos A="0.0836279" C="0.1816" G="0.436663" T="0.298109"/>
      <pos A="0.533059" C="0.101867" G="0.00124378" T="0.363831"/>
      <pos A="0.996269" C="0.00124378" G="0.00124378" T="0.00124378"/>
      <pos A="0.837956" C="0.00124378" G="0.00124378" T="0.159556"/>
      <pos A="0.25829" C="0.00124378" G="0.118659" T="0.621808"/>
      <pos A="0.436663" C="0.0836279" G="0.298109" T="0.1816"/>
      <pos A="0.165434" C="0.2715" G="0.165434" T="0.397633"/>
      <pos A="0.1816" C="0.0836279" G="0.298109" T="0.436663"/>
      <pos A="0.074993" C="0.391023" G="0.266992" T="0.266992"/>
      <pos A="0.59289" C="0.00124378" G="0.00124378" T="0.404623"/>
      <pos A="0.475968" C="0.197881" G="0.324907" T="0.00124378"/>
      <pos A="0.224008" C="0.224008" G="0.224008" T="0.327976"/>
      <pos A="0.475968" C="0.197881" G="0.00124378" T="0.324907"/>
      <pos A="0.59289" C="0.404623" G="0.00124378" T="0.00124378"/>
      <pos A="0.231159" C="0.106266" G="0.106266" T="0.556308"/>
      <pos A="0.59289" C="0.00124378" G="0.00124378" T="0.404623"/>
      <pos A="0.00124378" C="0.00124378" G="0.837956" T="0.159556"/>
      <pos A="0.25829" C="0.118659" G="0.00124378" T="0.621808"/>
    </motif>
    <motif db="0" id="motif_9" alt="3.5752642044786693" length="20" evalue="1.0e+000">
      <pos A="0.1816" C="0.298109" G="0.0836279" T="0.436663"/>
      <pos A="0.363831" C="0.101867" G="0.00124378" T="0.533059"/>
      <pos A="0.363831" C="0.533059" G="0.00124378" T="0.101867"/>
      <pos A="0.533059" C="0.101867" G="0.00124378" T="0.363831"/>
      <pos A="0.00124378" C="0.00124378" G="0.00124378" T="0.996269"/>
      <pos A="0.494408" C="0.0945542" G="0.205519" T="0.205519"/>
      <pos A="0.106266" C="0.106266" G="0.556308" T="0.231159"/>
      <pos A="0.1816" C="0.0836279" G="0.298109" T="0.436663"/>
      <pos A="0.25829" C="0.118659" G="0.621808" T="0.00124378"/>
      <pos A="0.494408" C="0.205519" G="0.205519" T="0.0945542"/>
      <pos A="0.533059" C="0.00124378" G="0.101867" T="0.363831"/>
      <pos A="0.723105" C="0.137825" G="0.137825" T="0.00124378"/>
      <pos A="0.288266" C="0.422225" G="0.00124378" T="0.288266"/>
      <pos A="0.533059" C="0.101867" G="0.00124378" T="0.363831"/>
      <pos A="0.298109" C="0.1816" G="0.0836279" T="0.436663"/>
      <pos A="0.494408" C="0.205519" G="0.0945542" T="0.205519"/>
      <pos A="0.00124378" C="0.324907" G="0.197881" T="0.475968"/>
      <pos A="0.101867" C="0.00124378" G="0.533059" T="0.363831"/>
      <pos A="0.165434" C="0.397633" G="0.165434" T="0.2715"/>
      <pos A="0.25829" C="0.00124378" G="0.118659" T="0.621808"/>
    </motif>
  </queries>
  <targets>
    <motif db="0" id="AraC_19-9" length="19" nsites="10">
      <pos A="0.497525" C="0.00247525" G="0.200495" T="0.299505"/>
      <pos A="0.00247525" C="0.596535" G="0.101485" T="0.299505"/>
      <pos A="0.794554" C="0.00247525" G="0.200495" T="0.00247525"/>
      <pos A="0.200495" C="0.00247525" G="0.794554" T="0.00247525"/>
      <pos A="0.200495" C="0.695545" G="0.00247525" T="0.101485"/>
      <pos A="0.695545" C="0.101485" G="0.200495" T="0.00247525"/>
      <pos A="0.398515" C="0.101485" G="0.398515" T="0.101485"/>
      <pos A="0.398515" C="0.101485" G="0.299505" T="0.200495"/>
      <pos A="0.695545" C="0.00247525" G="0.00247525" T="0.299505"/>
      <pos A="0.299505" C="0.00247525" G="0.200495" T="0.497525"/>
      <pos A="0.497525" C="0.200495" G="0.00247525" T="0.299505"/>
      <pos A="0.596535" C="0.00247525" G="0.398515" T="0.00247525"/>
      <pos A="0.00247525" C="0.00247525" G="0.101485" T="0.893564"/>
      <pos A="0.200495" C="0.596535" G="0.200495" T="0.00247525"/>
      <pos A="0.200495" C="0.695545" G="0.00247525" T="0.101485"/>
      <pos A="0.992574" C="0.00247525" G="0.00247525" T="0.00247525"/>
      <pos A="0.00247525" C="0.101485" G="0.00247525" T="0.893564"/>
      <pos A="0.992574" C="0.00247525" G="0.00247525" T="0.00247525"/>
      <pos A="0.497525" C="0.101485" G="0.00247525" T="0.398515"/>
    </motif>
    <motif db="0" id="ArcA_28-0" length="28" nsites="32">
      <pos A="0.468069" C="0.000778816" G="0.0942368" T="0.436916"/>
      <pos A="0.654984" C="0.125389" G="0.0319315" T="0.187695"/>
      <pos A="0.561526" C="0.0630841" G="0.000778816" T="0.374611"/>
      <pos A="0.187695" C="0.0942368" G="0.0942368" T="0.623832"/>
      <pos A="0.468069" C="0.0630841" G="0.000778816" T="0.468069"/>
      <pos A="0.436916" C="0.000778816" G="0.0630841" T="0.499221"/>
      <pos A="0.312305" C="0.0942368" G="0.0319315" T="0.561526"/>
      <pos A="0.218847" C="0.000778816" G="0.312305" T="0.468069"/>
      <pos A="0.281153" C="0.0630841" G="0.654984" T="0.000778816"/>
      <pos A="0.0630841" C="0.000778816" G="0.0319315" T="0.904206"/>
      <pos A="0.125389" C="0.000778816" G="0.125389" T="0.748442"/>
      <pos A="0.810748" C="0.000778816" G="0.187695" T="0.000778816"/>
      <pos A="0.686137" C="0.187695" G="0.0630841" T="0.0630841"/>
      <pos A="0.312305" C="0.25" G="0.125389" T="0.312305"/>
      <pos A="0.343458" C="0.125389" G="0.0942368" T="0.436916"/>
      <pos A="0.8419" C="0.0319315" G="0.000778816" T="0.125389"/>
      <pos A="0.592679" C="0.0319315" G="0.0319315" T="0.343458"/>
      <pos A="0.405763" C="0.0630841" G="0.187695" T="0.343458"/>
      <pos A="0.0942368" C="0.0319315" G="0.0630841" T="0.810748"/>
      <pos A="0.0319315" C="0.0630841" G="0.686137" T="0.218847"/>
      <pos A="0.343458" C="0.0319315" G="0.0319315" T="0.592679"/>
      <pos A="0.405763" C="0.000778816" G="0.000778816" T="0.592679"/>
      <pos A="0.654984" C="0.000778816" G="0.187695" T="0.156542"/>
      <pos A="0.530374" C="0.0630841" G="0.0319315" T="0.374611"/>
      <pos A="0.218847" C="0.25" G="0.0630841" T="0.468069"/>
      <pos A="0.623832" C="0.000778816" G="0.156542" T="0.218847"/>
      <pos A="0.686137" C="0.0942368" G="0.0942368" T="0.125389"/>
      <pos A="0.468069" C="0.125389" G="0.000778816" T="0.405763"/>
    </motif>
    <motif db="0" id="ArcA_28-37" length="28" nsites="10">
      <pos A="0.299505" C="0.101485" G="0.00247525" T="0.596535"/>
      <pos A="0.794554" C="0.00247525" G="0.00247525" T="0.200495"/>
      <pos A="0.695545" C="0.00247525" G="0.299505" T="0.00247525"/>
      <pos A="0.695545" C="0.101485" G="0.200495" T="0.00247525"/>
      <pos A="0.299505" C="0.200495" G="0.00247525" T="0.497525"/>
      <pos A="0.200495" C="0.00247525" G="0.695545" T="0.101485"/>
      <pos A="0.596535" C="0.00247525" G="0.00247525" T="0.398515"/>
      <pos A="0.398515" C="0.398515" G="0.00247525" T="0.200495"/>
      <pos A="0.893564" C="0.00247525" G="0.00247525" T="0.101485"/>
      <pos A="0.200495" C="0.299505" G="0.00247525" T="0.497525"/>
      <pos A="0.596535" C="0.00247525" G="0.299505" T="0.101485"/>
      <pos A="0.101485" C="0.794554" G="0.00247525" T="0.101485"/>
      <pos A="0.00247525" C="0.893564" G="0.101485" T="0.00247525"/>
      <pos A="0.00247525" C="0.596535" G="0.200495" T="0.200495"/>
      <pos A="0.497525" C="0.200495" G="0.299505" T="0.00247525"/>
      <pos A="0.00247525" C="0.695545" G="0.200495" T="0.101485"/>
      <pos A="0.497525" C="0.00247525" G="0.00247525" T="0.497525"/>
      <pos A="0.00247525" C="0.200495" G="0.00247525" T="0.794554"/>
      <pos A="0.398515" C="0.299505" G="0.101485" T="0.200495"/>
      <pos A="0.497525" C="0.398515" G="0.101485" T="0.00247525"/>
      <pos A="0.299505" C="0.00247525" G="0.200495" T="0.497525"/>
      <pos A="0.299505" C="0.101485" G="0.299505" T="0.299505"/>
      <pos A="0.497525" C="0.299505" G="0.00247525" T="0.200495"/>
      <pos A="0.00247525" C="0.497525" G="0.398515" T="0.101485"/>
      <pos A="0.695545" C="0.00247525" G="0.00247525" T="0.299505"/>
      <pos A="0.497525" C="0.00247525" G="0.101485" T="0.398515"/>
      <pos A="0.00247525" C="0.299505" G="0.200495" T="0.497525"/>
      <pos A="0.00247525" C="0.00247525" G="0.101485" T="0.893564"/>
    </motif>
    <motif db="0" id="CRP_25-152" length="25" nsites="27">
      <pos A="0.406826" C="0.111624" G="0.0747232" T="0.406826"/>
      <pos A="0.70203" C="0.0378228" G="0.111624" T="0.148524"/>
      <pos A="0.77583" C="0.000922509" G="0.148524" T="0.0747232"/>
      <pos A="0.517528" C="0.185424" G="0.000922509" T="0.296125"/>
      <pos A="0.185424" C="0.185424" G="0.185424" T="0.443726"/>
      <pos A="0.0378228" C="0.185424" G="0.0378228" T="0.73893"/>
      <pos A="0.259225" C="0.000922509" G="0.73893" T="0.000922509"/>
      <pos A="0.000922509" C="0.333025" G="0.111624" T="0.554428"/>
      <pos A="0.0378228" C="0.0378228" G="0.886531" T="0.0378228"/>
      <pos A="0.628229" C="0.148524" G="0.0747232" T="0.148524"/>
      <pos A="0.0747232" C="0.000922509" G="0.333025" T="0.591329"/>
      <pos A="0.0378228" C="0.0378228" G="0.296125" T="0.628229"/>
      <pos A="0.185424" C="0.369926" G="0.259225" T="0.185424"/>
      <pos A="0.628229" C="0.000922509" G="0.369926" T="0.000922509"/>
      <pos A="0.296125" C="0.148524" G="0.222325" T="0.333025"/>
      <pos A="0.517528" C="0.185424" G="0.0747232" T="0.222325"/>
      <pos A="0.000922509" C="0.000922509" G="0.148524" T="0.849631"/>
      <pos A="0.0378228" C="0.77583" G="0.0378228" T="0.148524"/>
      <pos A="0.812731" C="0.000922509" G="0.148524" T="0.0378228"/>
      <pos A="0.185424" C="0.812731" G="0.000922509" T="0.000922509"/>
      <pos A="0.70203" C="0.0378228" G="0.259225" T="0.000922509"/>
      <pos A="0.000922509" C="0.0378228" G="0.222325" T="0.73893"/>
      <pos A="0.0378228" C="0.000922509" G="0.000922509" T="0.960332"/>
      <pos A="0.0747232" C="0.0747232" G="0.0378228" T="0.812731"/>
      <pos A="0.148524" C="0.148524" G="0.0378228" T="0.665129"/>
    </motif>
    <motif db="0" id="CRP_25-18" length="25" nsites="28">
      <pos A="0.0364766" C="0.285587" G="0.463523" T="0.214413"/>
      <pos A="0.25" C="0.0364766" G="0.641459" T="0.0720645"/>
      <pos A="0.49911" C="0.143238" G="0.0720645" T="0.285587"/>
      <pos A="0.534697" C="0.00088968" G="0.427936" T="0.0364766"/>
      <pos A="0.783808" C="0.143238" G="0.00088968" T="0.0720645"/>
      <pos A="0.00088968" C="0.178825" G="0.00088968" T="0.819395"/>
      <pos A="0.178825" C="0.00088968" G="0.819395" T="0.00088968"/>
      <pos A="0.00088968" C="0.00088968" G="0.00088968" T="0.997331"/>
      <pos A="0.00088968" C="0.00088968" G="0.997331" T="0.00088968"/>
      <pos A="0.926156" C="0.0364766" G="0.0364766" T="0.00088968"/>
      <pos A="0.214413" C="0.25" G="0.0720645" T="0.463523"/>
      <pos A="0.178825" C="0.321175" G="0.427936" T="0.0720645"/>
      <pos A="0.285587" C="0.143238" G="0.321175" T="0.25"/>
      <pos A="0.392349" C="0.214413" G="0.0720645" T="0.321175"/>
      <pos A="0.25" C="0.214413" G="0.427936" T="0.107651"/>
      <pos A="0.321175" C="0.214413" G="0.214413" T="0.25"/>
      <pos A="0.00088968" C="0.214413" G="0.0364766" T="0.748221"/>
      <pos A="0.178825" C="0.748221" G="0.00088968" T="0.0720645"/>
      <pos A="0.49911" C="0.00088968" G="0.285587" T="0.214413"/>
      <pos A="0.143238" C="0.748221" G="0.0364766" T="0.0720645"/>
      <pos A="0.783808" C="0.107651" G="0.00088968" T="0.107651"/>
      <pos A="0.25" C="0.214413" G="0.0720645" T="0.463523"/>
      <pos A="0.463523" C="0.214413" G="0.0364766" T="0.285587"/>
      <pos A="0.463523" C="0.25" G="0.107651" T="0.178825"/>
      <pos A="0.427936" C="0.0364766" G="0.214413" T="0.321175"/>
    </motif>
    <motif db="0" id="CRP_25-22" length="25" nsites="15">
      <pos A="0.0678811" C="0.00165563" G="0.00165563" T="0.928808"/>
      <pos A="0.00165563" C="0.0678811" G="0.465232" T="0.465232"/>
      <pos A="0.399007" C="0.266557" G="0.0678811" T="0.266557"/>
      <pos A="0.730132" C="0.00165563" G="0.200331" T="0.0678811"/>
      <pos A="0.332781" C="0.531457" G="0.134106" T="0.00165563"/>
      <pos A="0.531457" C="0.00165563" G="0.200331" T="0.266557"/>
      <pos A="0.597682" C="0.00165563" G="0.00165563" T="0.399007"/>
      <pos A="0.796358" C="0.00165563" G="0.00165563" T="0.200331"/>
      <pos A="0.862583" C="0.0678811" G="0.00165563" T="0.0678811"/>
      <pos A="0.00165563" C="0.597682" G="0.266557" T="0.134106"/>
      <pos A="0.663908" C="0.0678811" G="0.00165563" T="0.266557"/>
      <pos A="0.399007" C="0.332781" G="0.0678811" T="0.200331"/>
      <pos A="0.663908" C="0.00165563" G="0.00165563" T="0.332781"/>
      <pos A="0.134106" C="0.134106" G="0.332781" T="0.399007"/>
      <pos A="0.00165563" C="0.00165563" G="0.266557" T="0.730132"/>
      <pos A="0.00165563" C="0.134106" G="0.200331" T="0.663908"/>
      <pos A="0.332781" C="0.531457" G="0.0678811" T="0.0678811"/>
      <pos A="0.531457" C="0.0678811" G="0.134106" T="0.266557"/>
      <pos A="0.332781" C="0.399007" G="0.00165563" T="0.266557"/>
      <pos A="0.663908" C="0.00165563" G="0.0678811" T="0.266557"/>
      <pos A="0.134106" C="0.0678811" G="0.531457" T="0.266557"/>
      <pos A="0.531457" C="0.134106" G="0.266557" T="0.0678811"/>
      <pos A="0.796358" C="0.00165563" G="0.00165563" T="0.200331"/>
      <pos A="0.266557" C="0.0678811" G="0.200331" T="0.465232"/>
      <pos A="0.597682" C="0.0678811" G="0.134106" T="0.200331"/>
    </motif>
    <motif db="0" id="CRP_25-81" length="25" nsites="12">
      <pos A="0.0847104" C="0.25" G="0.167356" T="0.497934"/>
      <pos A="0.41529" C="0.0847104" G="0.41529" T="0.0847104"/>
      <pos A="0.580578" C="0.0847104" G="0.00206612" T="0.332644"/>
      <pos A="0.497934" C="0.332644" G="0.0847104" T="0.0847104"/>
      <pos A="0.911157" C="0.00206612" G="0.00206612" T="0.0847104"/>
      <pos A="0.332644" C="0.00206612" G="0.00206612" T="0.663223"/>
      <pos A="0.00206612" C="0.0847104" G="0.25" T="0.663223"/>
      <pos A="0.00206612" C="0.00206612" G="0.00206612" T="0.993802"/>
      <pos A="0.0847104" C="0.167356" G="0.25" T="0.497934"/>
      <pos A="0.0847104" C="0.00206612" G="0.0847104" T="0.828512"/>
      <pos A="0.0847104" C="0.167356" G="0.745868" T="0.00206612"/>
      <pos A="0.663223" C="0.0847104" G="0.25" T="0.00206612"/>
      <pos A="0.332644" C="0.00206612" G="0.00206612" T="0.663223"/>
      <pos A="0.00206612" C="0.0847104" G="0.25" T="0.663223"/>
      <pos A="0.167356" C="0.00206612" G="0.497934" T="0.332644"/>
      <pos A="0.167356" C="0.0847104" G="0.497934" T="0.25"/>
      <pos A="0.00206612" C="0.25" G="0.25" T="0.497934"/>
      <pos A="0.25" C="0.0847104" G="0.167356" T="0.497934"/>
      <pos A="0.25" C="0.00206612" G="0.663223" T="0.0847104"/>
      <pos A="0.00206612" C="0.993802" G="0.00206612" T="0.00206612"/>
      <pos A="0.911157" C="0.00206612" G="0.00206612" T="0.0847104"/>
      <pos A="0.41529" C="0.00206612" G="0.332644" T="0.25"/>
      <pos A="0.41529" C="0.332644" G="0.00206612" T="0.25"/>
      <pos A="0.497934" C="0.167356" G="0.00206612" T="0.332644"/>
      <pos A="0.25" C="0.25" G="0.00206612" T="0.497934"/>
    </motif>
    <motif db="0" id="CRP_25-83" length="25" nsites="54">
      <pos A="0.573475" C="0.129852" G="0.111368" T="0.185305"/>
      <pos A="0.665897" C="0.185305" G="0.0374306" T="0.111368"/>
      <pos A="0.518023" C="0.0189469" G="0.0189469" T="0.444085"/>
      <pos A="0.388632" C="0.0189469" G="0.129852" T="0.462569"/>
      <pos A="0.259242" C="0.111368" G="0.259242" T="0.370148"/>
      <pos A="0.20379" C="0.129852" G="0.0743992" T="0.59196"/>
      <pos A="0.000462107" C="0.0374306" G="0.795286" T="0.166821"/>
      <pos A="0.0743992" C="0.000462107" G="0.0559154" T="0.869223"/>
      <pos A="0.0559154" C="0.000462107" G="0.795286" T="0.148336"/>
      <pos A="0.887708" C="0.0743992" G="0.000462107" T="0.0374306"/>
      <pos A="0.259242" C="0.0743992" G="0.129852" T="0.536506"/>
      <pos A="0.240758" C="0.351664" G="0.222273" T="0.185305"/>
      <pos A="0.0189469" C="0.425601" G="0.129852" T="0.425601"/>
      <pos A="0.518023" C="0.092884" G="0.092884" T="0.29621"/>
      <pos A="0.129852" C="0.277727" G="0.407116" T="0.185305"/>
      <pos A="0.628928" C="0.092884" G="0.185305" T="0.092884"/>
      <pos A="0.000462107" C="0.0189469" G="0.000462107" T="0.980129"/>
      <pos A="0.0374306" C="0.869223" G="0.000462107" T="0.092884"/>
      <pos A="0.776802" C="0.000462107" G="0.148336" T="0.0743992"/>
      <pos A="0.0374306" C="0.776802" G="0.0743992" T="0.111368"/>
      <pos A="0.813771" C="0.0743992" G="0.092884" T="0.0189469"/>
      <pos A="0.628928" C="0.129852" G="0.0374306" T="0.20379"/>
      <pos A="0.721349" C="0.000462107" G="0.0559154" T="0.222273"/>
      <pos A="0.702865" C="0.000462107" G="0.0559154" T="0.240758"/>
      <pos A="0.536506" C="0.222273" G="0.000462107" T="0.240758"/>
    </motif>
    <motif db="0" id="FNR_17-11" length="17" nsites="31">
      <pos A="0.579582" C="0.0651124" G="0.161575" T="0.19373"/>
      <pos A="0.579582" C="0.0972667" G="0.000803859" T="0.322348"/>
      <pos A="0.483119" C="0.0972667" G="0.000803859" T="0.41881"/>
      <pos A="0.0972667" C="0.0329581" G="0.0651124" T="0.804663"/>
      <pos A="0.000803859" C="0.0329581" G="0.000803859" T="0.965434"/>
      <pos A="0.000803859" C="0.000803859" G="0.997588" T="0.000803859"/>
      <pos A="0.579582" C="0.19373" G="0.000803859" T="0.225884"/>
      <pos A="0.000803859" C="0.0651124" G="0.161575" T="0.772508"/>
      <pos A="0.322348" C="0.290193" G="0.0651124" T="0.322348"/>
      <pos A="0.290193" C="0.0329581" G="0.129421" T="0.547428"/>
      <pos A="0.740353" C="0.0972667" G="0.161575" T="0.000803859"/>
      <pos A="0.225884" C="0.386656" G="0.161575" T="0.225884"/>
      <pos A="0.836817" C="0.0329581" G="0.129421" T="0.000803859"/>
      <pos A="0.0329581" C="0.000803859" G="0.000803859" T="0.965434"/>
      <pos A="0.000803859" C="0.93328" G="0.0329581" T="0.0329581"/>
      <pos A="0.93328" C="0.000803859" G="0.000803859" T="0.0651124"/>
      <pos A="0.836817" C="0.0651124" G="0.000803859" T="0.0972667"/>
    </motif>
    <motif db="0" id="FNR_17-53" length="17" nsites="11">
      <pos A="0.722973" C="0.0923423" G="0.182432" T="0.00225225"/>
      <pos A="0.272522" C="0.182432" G="0.00225225" T="0.542793"/>
      <pos A="0.00225225" C="0.00225225" G="0.00225225" T="0.993243"/>
      <pos A="0.00225225" C="0.00225225" G="0.632883" T="0.362612"/>
      <pos A="0.542793" C="0.00225225" G="0.452702" T="0.00225225"/>
      <pos A="0.542793" C="0.362612" G="0.0923423" T="0.00225225"/>
      <pos A="0.632883" C="0.0923423" G="0.00225225" T="0.272522"/>
      <pos A="0.272522" C="0.0923423" G="0.542793" T="0.0923423"/>
      <pos A="0.0923423" C="0.00225225" G="0.00225225" T="0.903153"/>
      <pos A="0.00225225" C="0.00225225" G="0.632883" T="0.362612"/>
      <pos A="0.993243" C="0.00225225" G="0.00225225" T="0.00225225"/>
      <pos A="0.182432" C="0.0923423" G="0.272522" T="0.452702"/>
      <pos A="0.00225225" C="0.722973" G="0.182432" T="0.0923423"/>
      <pos A="0.542793" C="0.182432" G="0.272522" T="0.00225225"/>
      <pos A="0.542793" C="0.0923423" G="0.00225225" T="0.362612"/>
      <pos A="0.632883" C="0.182432" G="0.0923423" T="0.0923423"/>
      <pos A="0.452702" C="0.182432" G="0.00225225" T="0.362612"/>
    </motif>
    <motif db="0" id="FNR_17-9" length="17" nsites="13">
      <pos A="0.53626" C="0.0019084" G="0.230916" T="0.230916"/>
      <pos A="0.612596" C="0.0782442" G="0.0782442" T="0.230916"/>
      <pos A="0.612596" C="0.0019084" G="0.383587" T="0.0019084"/>
      <pos A="0.15458" C="0.383587" G="0.0782442" T="0.383587"/>
      <pos A="0.230916" C="0.307252" G="0.383587" T="0.0782442"/>
      <pos A="0.53626" C="0.0782442" G="0.230916" T="0.15458"/>
      <pos A="0.0782442" C="0.307252" G="0.459923" T="0.15458"/>
      <pos A="0.688932" C="0.0019084" G="0.0019084" T="0.307252"/>
      <pos A="0.0019084" C="0.0019084" G="0.0019084" T="0.994275"/>
      <pos A="0.0019084" C="0.765267" G="0.230916" T="0.0019084"/>
      <pos A="0.917939" C="0.0019084" G="0.0019084" T="0.0782442"/>
      <pos A="0.765267" C="0.0019084" G="0.0019084" T="0.230916"/>
      <pos A="0.841603" C="0.0019084" G="0.0019084" T="0.15458"/>
      <pos A="0.53626" C="0.0782442" G="0.0019084" T="0.383587"/>
      <pos A="0.612596" C="0.307252" G="0.0782442" T="0.0019084"/>
      <pos A="0.688932" C="0.0019084" G="0.230916" T="0.0782442"/>
      <pos A="0.53626" C="0.383587" G="0.0782442" T="0.0019084"/>
    </motif>
    <motif db="0" id="Fis_26-104" length="26" nsites="11">
      <pos A="0.632883" C="0.00225225" G="0.182432" T="0.182432"/>
      <pos A="0.00225225" C="0.00225225" G="0.452702" T="0.542793"/>
      <pos A="0.0923423" C="0.00225225" G="0.0923423" T="0.813063"/>
      <pos A="0.0923423" C="0.272522" G="0.362612" T="0.272522"/>
      <pos A="0.452702" C="0.362612" G="0.0923423" T="0.0923423"/>
      <pos A="0.813063" C="0.00225225" G="0.00225225" T="0.182432"/>
      <pos A="0.632883" C="0.0923423" G="0.272522" T="0.00225225"/>
      <pos A="0.813063" C="0.00225225" G="0.0923423" T="0.0923423"/>
      <pos A="0.00225225" C="0.0923423" G="0.00225225" T="0.903153"/>
      <pos A="0.00225225" C="0.00225225" G="0.0923423" T="0.903153"/>
      <pos A="0.0923423" C="0.00225225" G="0.452702" T="0.452702"/>
      <pos A="0.0923423" C="0.00225225" G="0.0923423" T="0.813063"/>
      <pos A="0.00225225" C="0.00225225" G="0.722973" T="0.272522"/>
      <pos A="0.722973" C="0.0923423" G="0.0923423" T="0.0923423"/>
      <pos A="0.182432" C="0.272522" G="0.00225225" T="0.542793"/>
      <pos A="0.182432" C="0.362612" G="0.00225225" T="0.452702"/>
      <pos A="0.903153" C="0.00225225" G="0.00225225" T="0.0923423"/>
      <pos A="0.722973" C="0.272522" G="0.00225225" T="0.00225225"/>
      <pos A="0.182432" C="0.182432" G="0.00225225" T="0.632883"/>
      <pos A="0.182432" C="0.272522" G="0.0923423" T="0.452702"/>
      <pos A="0.0923423" C="0.452702" G="0.00225225" T="0.452702"/>
      <pos A="0.0923423" C="0.00225225" G="0.182432" T="0.722973"/>
      <pos A="0.272522" C="0.272522" G="0.452702" T="0.00225225"/>
      <pos A="0.0923423" C="0.00225225" G="0.0923423" T="0.813063"/>
      <pos A="0.182432" C="0.00225225" G="0.722973" T="0.0923423"/>
      <pos A="0.542793" C="0.362612" G="0.00225225" T="0.0923423"/>
    </motif>
    <motif db="0" id="Fis_26-25" length="26" nsites="21">
      <pos A="0.0959715" C="0.0959715" G="0.0485782" T="0.759479"/>
      <pos A="0.238151" C="0.0959715" G="0.664692" T="0.00118483"/>
      <pos A="0.806872" C="0.143365" G="0.0485782" T="0.00118483"/>
      <pos A="0.00118483" C="0.712086" G="0.0485782" T="0.238151"/>
      <pos A="0.0485782" C="0.285545" G="0.00118483" T="0.664692"/>
      <pos A="0.00118483" C="0.00118483" G="0.996445" T="0.00118483"/>
      <pos A="0.0959715" C="0.617299" G="0.143365" T="0.143365"/>
      <pos A="0.143365" C="0.0959715" G="0.238151" T="0.522512"/>
      <pos A="0.00118483" C="0.427725" G="0.285545" T="0.285545"/>
      <pos A="0.854266" C="0.0959715" G="0.00118483" T="0.0485782"/>
      <pos A="0.380331" C="0.0959715" G="0.0485782" T="0.475118"/>
      <pos A="0.143365" C="0.238151" G="0.00118483" T="0.617299"/>
      <pos A="0.0959715" C="0.0959715" G="0.00118483" T="0.806872"/>
      <pos A="0.143365" C="0.190758" G="0.00118483" T="0.664692"/>
      <pos A="0.143365" C="0.143365" G="0.0485782" T="0.664692"/>
      <pos A="0.0959715" C="0.332938" G="0.00118483" T="0.569906"/>
      <pos A="0.522512" C="0.380331" G="0.0959715" T="0.00118483"/>
      <pos A="0.569906" C="0.0485782" G="0.143365" T="0.238151"/>
      <pos A="0.00118483" C="0.569906" G="0.190758" T="0.238151"/>
      <pos A="0.00118483" C="0.996445" G="0.00118483" T="0.00118483"/>
      <pos A="0.664692" C="0.0485782" G="0.238151" T="0.0485782"/>
      <pos A="0.285545" C="0.0959715" G="0.285545" T="0.332938"/>
      <pos A="0.285545" C="0.190758" G="0.00118483" T="0.522512"/>
      <pos A="0.380331" C="0.285545" G="0.143365" T="0.190758"/>
      <pos A="0.0959715" C="0.238151" G="0.427725" T="0.238151"/>
      <pos A="0.190758" C="0.238151" G="0.569906" T="0.00118483"/>
    </motif>
    <motif db="0" id="Fis_26-37" length="26" nsites="12">
      <pos A="0.0847104" C="0.00206612" G="0.00206612" T="0.911157"/>
      <pos A="0.00206612" C="0.0847104" G="0.911157" T="0.00206612"/>
      <pos A="0.167356" C="0.580578" G="0.0847104" T="0.167356"/>
      <pos A="0.663223" C="0.00206612" G="0.0847104" T="0.25"/>
      <pos A="0.00206612" C="0.0847104" G="0.663223" T="0.25"/>
      <pos A="0.0847104" C="0.0847104" G="0.745868" T="0.0847104"/>
      <pos A="0.00206612" C="0.25" G="0.497934" T="0.25"/>
      <pos A="0.0847104" C="0.332644" G="0.497934" T="0.0847104"/>
      <pos A="0.745868" C="0.0847104" G="0.167356" T="0.00206612"/>
      <pos A="0.332644" C="0.00206612" G="0.167356" T="0.497934"/>
      <pos A="0.00206612" C="0.00206612" G="0.332644" T="0.663223"/>
      <pos A="0.663223" C="0.00206612" G="0.25" T="0.0847104"/>
      <pos A="0.745868" C="0.25" G="0.00206612" T="0.00206612"/>
      <pos A="0.167356" C="0.167356" G="0.332644" T="0.332644"/>
      <pos A="0.167356" C="0.00206612" G="0.745868" T="0.0847104"/>
      <pos A="0.25" C="0.41529" G="0.332644" T="0.00206612"/>
      <pos A="0.25" C="0.0847104" G="0.497934" T="0.167356"/>
      <pos A="0.332644" C="0.00206612" G="0.41529" T="0.25"/>
      <pos A="0.580578" C="0.0847104" G="0.00206612" T="0.332644"/>
      <pos A="0.745868" C="0.0847104" G="0.00206612" T="0.167356"/>
      <pos A="0.25" C="0.25" G="0.00206612" T="0.497934"/>
      <pos A="0.0847104" C="0.41529" G="0.0847104" T="0.41529"/>
      <pos A="0.0847104" C="0.332644" G="0.41529" T="0.167356"/>
      <pos A="0.580578" C="0.00206612" G="0.00206612" T="0.41529"/>
      <pos A="0.00206612" C="0.0847104" G="0.663223" T="0.25"/>
      <pos A="0.0847104" C="0.332644" G="0.00206612" T="0.580578"/>
    </motif>
    <motif db="0" id="Fis_26-4" length="26" nsites="10">
      <pos A="0.398515" C="0.200495" G="0.00247525" T="0.398515"/>
      <pos A="0.695545" C="0.00247525" G="0.299505" T="0.00247525"/>
      <pos A="0.794554" C="0.00247525" G="0.101485" T="0.101485"/>
      <pos A="0.398515" C="0.200495" G="0.398515" T="0.00247525"/>
      <pos A="0.992574" C="0.00247525" G="0.00247525" T="0.00247525"/>
      <pos A="0.794554" C="0.00247525" G="0.00247525" T="0.200495"/>
      <pos A="0.596535" C="0.00247525" G="0.101485" T="0.299505"/>
      <pos A="0.101485" C="0.00247525" G="0.200495" T="0.695545"/>
      <pos A="0.101485" C="0.299505" G="0.200495" T="0.398515"/>
      <pos A="0.299505" C="0.00247525" G="0.596535" T="0.101485"/>
      <pos A="0.101485" C="0.497525" G="0.299505" T="0.101485"/>
      <pos A="0.00247525" C="0.596535" G="0.00247525" T="0.398515"/>
      <pos A="0.497525" C="0.200495" G="0.299505" T="0.00247525"/>
      <pos A="0.497525" C="0.299505" G="0.101485" T="0.101485"/>
      <pos A="0.596535" C="0.00247525" G="0.00247525" T="0.398515"/>
      <pos A="0.101485" C="0.299505" G="0.299505" T="0.299505"/>
      <pos A="0.299505" C="0.497525" G="0.00247525" T="0.200495"/>
      <pos A="0.101485" C="0.00247525" G="0.893564" T="0.00247525"/>
      <pos A="0.00247525" C="0.200495" G="0.00247525" T="0.794554"/>
      <pos A="0.00247525" C="0.00247525" G="0.299505" T="0.695545"/>
      <pos A="0.794554" C="0.00247525" G="0.00247525" T="0.200495"/>
      <pos A="0.200495" C="0.299505" G="0.00247525" T="0.497525"/>
      <pos A="0.00247525" C="0.00247525" G="0.101485" T="0.893564"/>
      <pos A="0.00247525" C="0.00247525" G="0.695545" T="0.299505"/>
      <pos A="0.200495" C="0.101485" G="0.00247525" T="0.695545"/>
      <pos A="0.200495" C="0.00247525" G="0.00247525" T="0.794554"/>
    </motif>
    <motif db="0" id="Fis_26-48" length="26" nsites="9">
      <pos A="0.442307" C="0.112637" G="0.442307" T="0.00274725"/>
      <pos A="0.771978" C="0.112637" G="0.112637" T="0.00274725"/>
      <pos A="0.662088" C="0.332417" G="0.00274725" T="0.00274725"/>
      <pos A="0.552198" C="0.222527" G="0.222527" T="0.00274725"/>
      <pos A="0.332417" C="0.442307" G="0.00274725" T="0.222527"/>
      <pos A="0.00274725" C="0.00274725" G="0.991758" T="0.00274725"/>
      <pos A="0.112637" C="0.222527" G="0.552198" T="0.112637"/>
      <pos A="0.00274725" C="0.442307" G="0.332417" T="0.222527"/>
      <pos A="0.00274725" C="0.442307" G="0.222527" T="0.332417"/>
      <pos A="0.991758" C="0.00274725" G="0.00274725" T="0.00274725"/>
      <pos A="0.662088" C="0.112637" G="0.00274725" T="0.222527"/>
      <pos A="0.112637" C="0.332417" G="0.00274725" T="0.552198"/>
      <pos A="0.662088" C="0.00274725" G="0.332417" T="0.00274725"/>
      <pos A="0.442307" C="0.442307" G="0.00274725" T="0.112637"/>
      <pos A="0.00274725" C="0.332417" G="0.222527" T="0.442307"/>
      <pos A="0.00274725" C="0.00274725" G="0.222527" T="0.771978"/>
      <pos A="0.00274725" C="0.332417" G="0.552198" T="0.112637"/>
      <pos A="0.00274725" C="0.222527" G="0.552198" T="0.222527"/>
      <pos A="0.00274725" C="0.332417" G="0.00274725" T="0.662088"/>
      <pos A="0.00274725" C="0.881868" G="0.112637" T="0.00274725"/>
      <pos A="0.771978" C="0.222527" G="0.00274725" T="0.00274725"/>
      <pos A="0.442307" C="0.112637" G="0.442307" T="0.00274725"/>
      <pos A="0.442307" C="0.442307" G="0.00274725" T="0.112637"/>
      <pos A="0.442307" C="0.222527" G="0.00274725" T="0.332417"/>
      <pos A="0.00274725" C="0.332417" G="0.442307" T="0.222527"/>
      <pos A="0.112637" C="0.332417" G="0.112637" T="0.442307"/>
    </motif>
    <motif db="0" id="Fis_26-83" length="26" nsites="10">
      <pos A="0.00247525" C="0.101485" G="0.00247525" T="0.893564"/>
      <pos A="0.200495" C="0.00247525" G="0.00247525" T="0.794554"/>
      <pos A="0.00247525" C="0.101485" G="0.596535" T="0.299505"/>
      <pos A="0.00247525" C="0.00247525" G="0.200495" T="0.794554"/>
      <pos A="0.00247525" C="0.200495" G="0.101485" T="0.695545"/>
      <pos A="0.200495" C="0.00247525" G="0.200495" T="0.596535"/>
      <pos A="0.794554" C="0.00247525" G="0.00247525" T="0.200495"/>
      <pos A="0.00247525" C="0.398515" G="0.00247525" T="0.596535"/>
      <pos A="0.00247525" C="0.101485" G="0.101485" T="0.794554"/>
      <pos A="0.596535" C="0.200495" G="0.200495" T="0.00247525"/>
      <pos A="0.200495" C="0.00247525" G="0.200495" T="0.596535"/>
      <pos A="0.00247525" C="0.00247525" G="0.101485" T="0.893564"/>
      <pos A="0.00247525" C="0.00247525" G="0.101485" T="0.893564"/>
      <pos A="0.101485" C="0.00247525" G="0.893564" T="0.00247525"/>
      <pos A="0.200495" C="0.00247525" G="0.00247525" T="0.794554"/>
      <pos A="0.101485" C="0.00247525" G="0.695545" T="0.200495"/>
      <pos A="0.299505" C="0.497525" G="0.101485" T="0.101485"/>
      <pos A="0.101485" C="0.00247525" G="0.299505" T="0.596535"/>
      <pos A="0.299505" C="0.00247525" G="0.00247525" T="0.695545"/>
      <pos A="0.596535" C="0.00247525" G="0.00247525" T="0.398515"/>
      <pos A="0.398515" C="0.200495" G="0.00247525" T="0.398515"/>
      <pos A="0.00247525" C="0.200495" G="0.200495" T="0.596535"/>
      <pos A="0.398515" C="0.00247525" G="0.200495" T="0.398515"/>
      <pos A="0.101485" C="0.398515" G="0.299505" T="0.200495"/>
      <pos A="0.695545" C="0.00247525" G="0.101485" T="0.200495"/>
      <pos A="0.101485" C="0.398515" G="0.497525" T="0.00247525"/>
    </motif>
    <motif db="0" id="GcvA_25-1" length="25" nsites="4">
      <pos A="0.737805" C="0.00609756" G="0.25" T="0.00609756"/>
      <pos A="0.25" C="0.00609756" G="0.00609756" T="0.737805"/>
      <pos A="0.00609756" C="0.493902" G="0.493902" T="0.00609756"/>
      <pos A="0.493902" C="0.25" G="0.25" T="0.00609756"/>
      <pos A="0.25" C="0.493902" G="0.00609756" T="0.25"/>
      <pos A="0.981707" C="0.00609756" G="0.00609756" T="0.00609756"/>
      <pos A="0.00609756" C="0.00609756" G="0.00609756" T="0.981707"/>
      <pos A="0.00609756" C="0.00609756" G="0.00609756" T="0.981707"/>
      <pos A="0.981707" C="0.00609756" G="0.00609756" T="0.00609756"/>
      <pos A="0.00609756" C="0.00609756" G="0.981707" T="0.00609756"/>
      <pos A="0.25" C="0.25" G="0.00609756" T="0.493902"/>
      <pos A="0.25" C="0.00609756" G="0.00609756" T="0.737805"/>
      <pos A="0.25" C="0.00609756" G="0.00609756" T="0.737805"/>
      <pos A="0.737805" C="0.00609756" G="0.00609756" T="0.25"/>
      <pos A="0.00609756" C="0.00609756" G="0.00609756" T="0.981707"/>
      <pos A="0.25" C="0.00609756" G="0.25" T="0.493902"/>
      <pos A="0.00609756" C="0.00609756" G="0.25" T="0.737805"/>
      <pos A="0.493902" C="0.25" G="0.00609756" T="0.25"/>
      <pos A="0.737805" C="0.00609756" G="0.00609756" T="0.25"/>
      <pos A="0.493902" C="0.00609756" G="0.00609756" T="0.493902"/>
      <pos A="0.493902" C="0.25" G="0.25" T="0.00609756"/>
      <pos A="0.25" C="0.25" G="0.00609756" T="0.493902"/>
      <pos A="0.25" C="0.00609756" G="0.737805" T="0.00609756"/>
      <pos A="0.981707" C="0.00609756" G="0.00609756" T="0.00609756"/>
      <pos A="0.493902" C="0.00609756" G="0.493902" T="0.00609756"/>
    </motif>
    <motif db="0" id="H_NS_28-14" length="28" nsites="6">
      <pos A="0.659836" C="0.00409836" G="0.00409836" T="0.331967"/>
      <pos A="0.00409836" C="0.331967" G="0.168033" T="0.495902"/>
      <pos A="0.00409836" C="0.331967" G="0.659836" T="0.00409836"/>
      <pos A="0.00409836" C="0.987705" G="0.00409836" T="0.00409836"/>
      <pos A="0.659836" C="0.168033" G="0.00409836" T="0.168033"/>
      <pos A="0.495902" C="0.331967" G="0.168033" T="0.00409836"/>
      <pos A="0.168033" C="0.168033" G="0.00409836" T="0.659836"/>
      <pos A="0.168033" C="0.331967" G="0.495902" T="0.00409836"/>
      <pos A="0.168033" C="0.331967" G="0.495902" T="0.00409836"/>
      <pos A="0.659836" C="0.00409836" G="0.331967" T="0.00409836"/>
      <pos A="0.495902" C="0.00409836" G="0.331967" T="0.168033"/>
      <pos A="0.331967" C="0.00409836" G="0.659836" T="0.00409836"/>
      <pos A="0.00409836" C="0.495902" G="0.331967" T="0.168033"/>
      <pos A="0.331967" C="0.00409836" G="0.168033" T="0.495902"/>
      <pos A="0.00409836" C="0.168033" G="0.168033" T="0.659836"/>
      <pos A="0.00409836" C="0.00409836" G="0.331967" T="0.659836"/>
      <pos A="0.168033" C="0.82377" G="0.00409836" T="0.00409836"/>
      <pos A="0.331967" C="0.659836" G="0.00409836" T="0.00409836"/>
      <pos A="0.495902" C="0.168033" G="0.00409836" T="0.331967"/>
      <pos A="0.331967" C="0.331967" G="0.00409836" T="0.331967"/>
      <pos A="0.331967" C="0.00409836" G="0.00409836" T="0.659836"/>
      <pos A="0.331967" C="0.00409836" G="0.168033" T="0.495902"/>
      <pos A="0.331967" C="0.00409836" G="0.00409836" T="0.659836"/>
      <pos A="0.331967" C="0.00409836" G="0.00409836" T="0.659836"/>
      <pos A="0.00409836" C="0.00409836" G="0.00409836" T="0.987705"/>
      <pos A="0.00409836" C="0.495902" G="0.331967" T="0.168033"/>
      <pos A="0.00409836" C="0.168033" G="0.168033" T="0.659836"/>
      <pos A="0.495902" C="0.331967" G="0.00409836" T="0.168033"/>
    </motif>
    <motif db="0" id="H_NS_28-19" length="28" nsites="9">
      <pos A="0.662088" C="0.112637" G="0.00274725" T="0.222527"/>
      <pos A="0.662088" C="0.332417" G="0.00274725" T="0.00274725"/>
      <pos A="0.112637" C="0.332417" G="0.00274725" T="0.552198"/>
      <pos A="0.662088" C="0.00274725" G="0.00274725" T="0.332417"/>
      <pos A="0.332417" C="0.00274725" G="0.00274725" T="0.662088"/>
      <pos A="0.112637" C="0.112637" G="0.112637" T="0.662088"/>
      <pos A="0.332417" C="0.222527" G="0.222527" T="0.222527"/>
      <pos A="0.112637" C="0.332417" G="0.00274725" T="0.552198"/>
      <pos A="0.112637" C="0.00274725" G="0.332417" T="0.552198"/>
      <pos A="0.332417" C="0.00274725" G="0.112637" T="0.552198"/>
      <pos A="0.00274725" C="0.112637" G="0.442307" T="0.442307"/>
      <pos A="0.662088" C="0.222527" G="0.00274725" T="0.112637"/>
      <pos A="0.222527" C="0.222527" G="0.112637" T="0.442307"/>
      <pos A="0.771978" C="0.222527" G="0.00274725" T="0.00274725"/>
      <pos A="0.00274725" C="0.00274725" G="0.00274725" T="0.991758"/>
      <pos A="0.222527" C="0.00274725" G="0.222527" T="0.552198"/>
      <pos A="0.442307" C="0.00274725" G="0.112637" T="0.442307"/>
      <pos A="0.222527" C="0.662088" G="0.00274725" T="0.112637"/>
      <pos A="0.442307" C="0.222527" G="0.00274725" T="0.332417"/>
      <pos A="0.112637" C="0.771978" G="0.00274725" T="0.112637"/>
      <pos A="0.881868" C="0.112637" G="0.00274725" T="0.00274725"/>
      <pos A="0.222527" C="0.222527" G="0.00274725" T="0.552198"/>
      <pos A="0.332417" C="0.222527" G="0.00274725" T="0.442307"/>
      <pos A="0.00274725" C="0.00274725" G="0.332417" T="0.662088"/>
      <pos A="0.00274725" C="0.00274725" G="0.222527" T="0.771978"/>
      <pos A="0.552198" C="0.112637" G="0.00274725" T="0.332417"/>
      <pos A="0.771978" C="0.112637" G="0.00274725" T="0.112637"/>
      <pos A="0.112637" C="0.00274725" G="0.442307" T="0.442307"/>
    </motif>
    <motif db="0" id="IHF_19-19" length="19" nsites="30">
      <pos A="0.166944" C="0.299834" G="0.100498" T="0.432724"/>
      <pos A="0.266612" C="0.100498" G="0.0340528" T="0.598837"/>
      <pos A="0.0672761" C="0.0340528" G="0.233388" T="0.665283"/>
      <pos A="0.532392" C="0.100498" G="0.100498" T="0.266612"/>
      <pos A="0.632059" C="0.100498" G="0.0340528" T="0.233388"/>
      <pos A="0.499169" C="0.100498" G="0.0672761" T="0.333056"/>
      <pos A="0.565615" C="0.000830565" G="0.000830565" T="0.432724"/>
      <pos A="0.864618" C="0.000830565" G="0.000830565" T="0.133721"/>
      <pos A="0.399502" C="0.000830565" G="0.0340528" T="0.565615"/>
      <pos A="0.0340528" C="0.964286" G="0.000830565" T="0.000830565"/>
      <pos A="0.964286" C="0.000830565" G="0.0340528" T="0.000830565"/>
      <pos A="0.76495" C="0.0340528" G="0.133721" T="0.0672761"/>
      <pos A="0.100498" C="0.299834" G="0.0340528" T="0.565615"/>
      <pos A="0.499169" C="0.100498" G="0.299834" T="0.100498"/>
      <pos A="0.532392" C="0.0672761" G="0.200166" T="0.200166"/>
      <pos A="0.266612" C="0.100498" G="0.465947" T="0.166944"/>
      <pos A="0.166944" C="0.000830565" G="0.0672761" T="0.76495"/>
      <pos A="0.000830565" C="0.000830565" G="0.0340528" T="0.964286"/>
      <pos A="0.897841" C="0.000830565" G="0.100498" T="0.000830565"/>
    </motif>
    <motif db="0" id="LexA_20-6" length="20" nsites="21">
      <pos A="0.427725" C="0.00118483" G="0.0485782" T="0.522512"/>
      <pos A="0.569906" C="0.0485782" G="0.0485782" T="0.332938"/>
      <pos A="0.238151" C="0.0485782" G="0.0959715" T="0.617299"/>
      <pos A="0.664692" C="0.00118483" G="0.238151" T="0.0959715"/>
      <pos A="0.00118483" C="0.996445" G="0.00118483" T="0.00118483"/>
      <pos A="0.00118483" C="0.00118483" G="0.00118483" T="0.996445"/>
      <pos A="0.00118483" C="0.00118483" G="0.996445" T="0.00118483"/>
      <pos A="0.00118483" C="0.0959715" G="0.143365" T="0.759479"/>
      <pos A="0.759479" C="0.143365" G="0.0485782" T="0.0485782"/>
      <pos A="0.00118483" C="0.285545" G="0.0959715" T="0.617299"/>
      <pos A="0.712086" C="0.0485782" G="0.0959715" T="0.143365"/>
      <pos A="0.285545" C="0.0959715" G="0.143365" T="0.475118"/>
      <pos A="0.664692" C="0.0485782" G="0.0959715" T="0.190758"/>
      <pos A="0.427725" C="0.332938" G="0.00118483" T="0.238151"/>
      <pos A="0.617299" C="0.0959715" G="0.0485782" T="0.238151"/>
      <pos A="0.380331" C="0.238151" G="0.143365" T="0.238151"/>
      <pos A="0.427725" C="0.380331" G="0.0959715" T="0.0959715"/>
      <pos A="0.00118483" C="0.996445" G="0.00118483" T="0.00118483"/>
      <pos A="0.996445" C="0.00118483" G="0.00118483" T="0.00118483"/>
      <pos A="0.0485782" C="0.00118483" G="0.949052" T="0.00118483"/>
    </motif>
    <motif db="0" id="Lrp_17-41" length="17" nsites="9">
      <pos A="0.662088" C="0.00274725" G="0.00274725" T="0.332417"/>
      <pos A="0.552198" C="0.222527" G="0.00274725" T="0.222527"/>
      <pos A="0.00274725" C="0.442307" G="0.00274725" T="0.552198"/>
      <pos A="0.662088" C="0.00274725" G="0.332417" T="0.00274725"/>
      <pos A="0.222527" C="0.00274725" G="0.552198" T="0.222527"/>
      <pos A="0.222527" C="0.332417" G="0.00274725" T="0.442307"/>
      <pos A="0.771978" C="0.00274725" G="0.222527" T="0.00274725"/>
      <pos A="0.00274725" C="0.00274725" G="0.00274725" T="0.991758"/>
      <pos A="0.00274725" C="0.222527" G="0.112637" T="0.662088"/>
      <pos A="0.00274725" C="0.112637" G="0.00274725" T="0.881868"/>
      <pos A="0.00274725" C="0.222527" G="0.00274725" T="0.771978"/>
      <pos A="0.442307" C="0.222527" G="0.332417" T="0.00274725"/>
      <pos A="0.112637" C="0.00274725" G="0.00274725" T="0.881868"/>
      <pos A="0.332417" C="0.00274725" G="0.552198" T="0.112637"/>
      <pos A="0.00274725" C="0.991758" G="0.00274725" T="0.00274725"/>
      <pos A="0.112637" C="0.00274725" G="0.00274725" T="0.881868"/>
      <pos A="0.442307" C="0.00274725" G="0.552198" T="0.00274725"/>
    </motif>
    <motif db="0" id="Lrp_17-50" length="17" nsites="11">
      <pos A="0.00225225" C="0.903153" G="0.0923423" T="0.00225225"/>
      <pos A="0.182432" C="0.542793" G="0.272522" T="0.00225225"/>
      <pos A="0.00225225" C="0.00225225" G="0.452702" T="0.542793"/>
      <pos A="0.452702" C="0.362612" G="0.0923423" T="0.0923423"/>
      <pos A="0.00225225" C="0.182432" G="0.632883" T="0.182432"/>
      <pos A="0.0923423" C="0.362612" G="0.182432" T="0.362612"/>
      <pos A="0.272522" C="0.00225225" G="0.182432" T="0.542793"/>
      <pos A="0.00225225" C="0.00225225" G="0.00225225" T="0.993243"/>
      <pos A="0.362612" C="0.00225225" G="0.00225225" T="0.632883"/>
      <pos A="0.0923423" C="0.182432" G="0.00225225" T="0.722973"/>
      <pos A="0.362612" C="0.0923423" G="0.452702" T="0.0923423"/>
      <pos A="0.00225225" C="0.00225225" G="0.182432" T="0.813063"/>
      <pos A="0.00225225" C="0.182432" G="0.0923423" T="0.722973"/>
      <pos A="0.00225225" C="0.272522" G="0.182432" T="0.542793"/>
      <pos A="0.00225225" C="0.452702" G="0.00225225" T="0.542793"/>
      <pos A="0.00225225" C="0.00225225" G="0.0923423" T="0.903153"/>
      <pos A="0.182432" C="0.00225225" G="0.452702" T="0.362612"/>
    </motif>
    <motif db="0" id="MarA_19-11" length="19" nsites="13">
      <pos A="0.841603" C="0.0782442" G="0.0782442" T="0.0019084"/>
      <pos A="0.230916" C="0.307252" G="0.0782442" T="0.383587"/>
      <pos A="0.307252" C="0.15458" G="0.459923" T="0.0782442"/>
      <pos A="0.0782442" C="0.0782442" G="0.841603" T="0.0019084"/>
      <pos A="0.0019084" C="0.994275" G="0.0019084" T="0.0019084"/>
      <pos A="0.841603" C="0.0019084" G="0.0782442" T="0.0782442"/>
      <pos A="0.0019084" C="0.688932" G="0.15458" T="0.15458"/>
      <pos A="0.383587" C="0.0782442" G="0.307252" T="0.230916"/>
      <pos A="0.383587" C="0.0019084" G="0.230916" T="0.383587"/>
      <pos A="0.53626" C="0.0019084" G="0.0782442" T="0.383587"/>
      <pos A="0.15458" C="0.383587" G="0.0019084" T="0.459923"/>
      <pos A="0.230916" C="0.15458" G="0.230916" T="0.383587"/>
      <pos A="0.459923" C="0.0019084" G="0.459923" T="0.0782442"/>
      <pos A="0.0782442" C="0.383587" G="0.0019084" T="0.53626"/>
      <pos A="0.0782442" C="0.383587" G="0.0019084" T="0.53626"/>
      <pos A="0.841603" C="0.15458" G="0.0019084" T="0.0019084"/>
      <pos A="0.688932" C="0.0782442" G="0.0782442" T="0.15458"/>
      <pos A="0.53626" C="0.15458" G="0.230916" T="0.0782442"/>
      <pos A="0.230916" C="0.230916" G="0.0019084" T="0.53626"/>
    </motif>
    <motif db="0" id="NarL_9-36" length="9" nsites="17">
      <pos A="0.410819" C="0.059942" G="0.00146199" T="0.527778"/>
      <pos A="0.937134" C="0.00146199" G="0.00146199" T="0.059942"/>
      <pos A="0.878655" C="0.118421" G="0.00146199" T="0.00146199"/>
      <pos A="0.469298" C="0.00146199" G="0.00146199" T="0.527778"/>
      <pos A="0.00146199" C="0.00146199" G="0.00146199" T="0.995614"/>
      <pos A="0.761696" C="0.118421" G="0.118421" T="0.00146199"/>
      <pos A="0.469298" C="0.410819" G="0.00146199" T="0.118421"/>
      <pos A="0.352339" C="0.29386" G="0.059942" T="0.29386"/>
      <pos A="0.820175" C="0.118421" G="0.059942" T="0.00146199"/>
    </motif>
    <motif db="0" id="OmpR_17-11" length="17" nsites="16">
      <pos A="0.436335" C="0.187888" G="0.0015528" T="0.374224"/>
      <pos A="0.560559" C="0.0015528" G="0.312112" T="0.125776"/>
      <pos A="0.622671" C="0.0015528" G="0.0015528" T="0.374224"/>
      <pos A="0.622671" C="0.0636646" G="0.25" T="0.0636646"/>
      <pos A="0.374224" C="0.125776" G="0.0636646" T="0.436335"/>
      <pos A="0.498447" C="0.125776" G="0.0636646" T="0.312112"/>
      <pos A="0.0636646" C="0.0015528" G="0.0636646" T="0.871118"/>
      <pos A="0.0636646" C="0.0636646" G="0.809006" T="0.0636646"/>
      <pos A="0.312112" C="0.0636646" G="0.0015528" T="0.622671"/>
      <pos A="0.25" C="0.0015528" G="0.0015528" T="0.746894"/>
      <pos A="0.25" C="0.312112" G="0.125776" T="0.312112"/>
      <pos A="0.187888" C="0.560559" G="0.0015528" T="0.25"/>
      <pos A="0.498447" C="0.125776" G="0.0015528" T="0.374224"/>
      <pos A="0.995342" C="0.0015528" G="0.0015528" T="0.0015528"/>
      <pos A="0.809006" C="0.0015528" G="0.125776" T="0.0636646"/>
      <pos A="0.809006" C="0.0015528" G="0.187888" T="0.0015528"/>
      <pos A="0.436335" C="0.125776" G="0.0636646" T="0.374224"/>
    </motif>
    <motif db="0" id="Rob_23-2" length="23" nsites="6">
      <pos A="0.00409836" C="0.00409836" G="0.168033" T="0.82377"/>
      <pos A="0.00409836" C="0.00409836" G="0.987705" T="0.00409836"/>
      <pos A="0.659836" C="0.00409836" G="0.00409836" T="0.331967"/>
      <pos A="0.987705" C="0.00409836" G="0.00409836" T="0.00409836"/>
      <pos A="0.495902" C="0.168033" G="0.168033" T="0.168033"/>
      <pos A="0.495902" C="0.168033" G="0.168033" T="0.168033"/>
      <pos A="0.00409836" C="0.168033" G="0.331967" T="0.495902"/>
      <pos A="0.168033" C="0.331967" G="0.495902" T="0.00409836"/>
      <pos A="0.331967" C="0.168033" G="0.00409836" T="0.495902"/>
      <pos A="0.168033" C="0.00409836" G="0.00409836" T="0.82377"/>
      <pos A="0.331967" C="0.00409836" G="0.00409836" T="0.659836"/>
      <pos A="0.987705" C="0.00409836" G="0.00409836" T="0.00409836"/>
      <pos A="0.00409836" C="0.168033" G="0.168033" T="0.659836"/>
      <pos A="0.168033" C="0.495902" G="0.331967" T="0.00409836"/>
      <pos A="0.659836" C="0.331967" G="0.00409836" T="0.00409836"/>
      <pos A="0.82377" C="0.00409836" G="0.168033" T="0.00409836"/>
      <pos A="0.659836" C="0.168033" G="0.00409836" T="0.168033"/>
      <pos A="0.168033" C="0.495902" G="0.168033" T="0.168033"/>
      <pos A="0.00409836" C="0.659836" G="0.331967" T="0.00409836"/>
      <pos A="0.168033" C="0.168033" G="0.331967" T="0.331967"/>
      <pos A="0.00409836" C="0.168033" G="0.331967" T="0.495902"/>
      <pos A="0.00409836" C="0.168033" G="0.495902" T="0.331967"/>
      <pos A="0.331967" C="0.495902" G="0.168033" T="0.00409836"/>
    </motif>
    <motif db="0" id="TyrR_19-5" length="19" nsites="16">
      <pos A="0.0015528" C="0.125776" G="0.0015528" T="0.871118"/>
      <pos A="0.0015528" C="0.0015528" G="0.995342" T="0.0015528"/>
      <pos A="0.0636646" C="0.0015528" G="0.25" T="0.684783"/>
      <pos A="0.684783" C="0.125776" G="0.0015528" T="0.187888"/>
      <pos A="0.374224" C="0.25" G="0.0015528" T="0.374224"/>
      <pos A="0.436335" C="0.187888" G="0.0636646" T="0.312112"/>
      <pos A="0.187888" C="0.0015528" G="0.312112" T="0.498447"/>
      <pos A="0.374224" C="0.187888" G="0.125776" T="0.312112"/>
      <pos A="0.25" C="0.25" G="0.0636646" T="0.436335"/>
      <pos A="0.498447" C="0.0636646" G="0.0636646" T="0.374224"/>
      <pos A="0.312112" C="0.0636646" G="0.125776" T="0.498447"/>
      <pos A="0.312112" C="0.187888" G="0.374224" T="0.125776"/>
      <pos A="0.0636646" C="0.0636646" G="0.0015528" T="0.871118"/>
      <pos A="0.0015528" C="0.0015528" G="0.0015528" T="0.995342"/>
      <pos A="0.0015528" C="0.0015528" G="0.187888" T="0.809006"/>
      <pos A="0.995342" C="0.0015528" G="0.0015528" T="0.0015528"/>
      <pos A="0.0015528" C="0.995342" G="0.0015528" T="0.0015528"/>
      <pos A="0.622671" C="0.0015528" G="0.312112" T="0.0636646"/>
      <pos A="0.125776" C="0.560559" G="0.187888" T="0.125776"/>
    </motif>
  </targets>
  <matches>
    <query idx="1">
      <target idx="19" rc="n" off="1" pv="1.72e-03" ev="1.67e-01" qv="3.34e-01"/>
    </query>
    <query idx="34">
      <target idx="5" rc="y" off="4" pv="2.51e-03" ev="2.43e-01" qv="4.76e-01"/>
    </query>
    <query idx="42">
      <target idx="21" rc="y" off="4" pv="2.80e-04" ev="2.72e-02" qv="5.41e-02"/>
      <target idx="22" rc="y" off="-9" pv="5.29e-03" ev="5.13e-01" qv="4.99e-01"/>
      <target idx="12" rc="y" off="-5" pv="7.77e-03" ev="7.53e-01" qv="4.99e-01"/>
    </query>
    <query idx="43">
      <target idx="12" rc="y" off="0" pv="1.16e-03" ev="1.13e-01" qv="2.22e-01"/>
      <target idx="1" rc="n" off="12" pv="5.96e-03" ev="5.78e-01" qv="3.90e-01"/>
      <target idx="20" rc="n" off="-4" pv="8.06e-03" ev="7.81e-01" qv="3.90e-01"/>
      <target idx="26" rc="y" off="-1" pv="8.16e-03" ev="7.92e-01" qv="3.90e-01"/>
      <target idx="5" rc="n" off="11" pv="1.38e-02" ev="1.34e+00" qv="4.38e-01"/>
    </query>
    <query idx="44">
      <target idx="23" rc="n" off="2" pv="3.39e-04" ev="3.29e-02" qv="6.58e-02"/>
    </query>
    <query idx="45">
      <target idx="19" rc="y" off="8" pv="1.30e-04" ev="1.26e-02" qv="2.51e-02"/>
      <target idx="16" rc="y" off="0" pv="4.07e-03" ev="3.95e-01" qv="3.93e-01"/>
    </query>
    <query idx="46">
      <target idx="26" rc="y" off="-3" pv="1.62e-04" ev="1.57e-02" qv="3.06e-02"/>
      <target idx="1" rc="n" off="2" pv="1.77e-03" ev="1.72e-01" qv="1.67e-01"/>
      <target idx="0" rc="y" off="-3" pv="4.94e-03" ev="4.79e-01" qv="3.11e-01"/>
      <target idx="19" rc="y" off="10" pv="1.04e-02" ev="1.01e+00" qv="4.03e-01"/>
      <target idx="18" rc="y" off="4" pv="1.12e-02" ev="1.08e+00" qv="4.03e-01"/>
      <target idx="11" rc="n" off="4" pv="1.75e-02" ev="1.70e+00" qv="4.58e-01"/>
      <target idx="5" rc="y" off="-2" pv="2.23e-02" ev="2.16e+00" qv="4.58e-01"/>
      <target idx="13" rc="n" off="6" pv="2.28e-02" ev="2.21e+00" qv="4.58e-01"/>
      <target idx="16" rc="n" off="7" pv="2.43e-02" ev="2.36e+00" qv="4.58e-01"/>
    </query>
    <query idx="3">
      <target idx="1" rc="y" off="-2" pv="2.58e-03" ev="2.51e-01" qv="3.73e-01"/>
      <target idx="26" rc="y" off="-2" pv="6.09e-03" ev="5.91e-01" qv="3.73e-01"/>
      <target idx="24" rc="n" off="5" pv="9.63e-03" ev="9.34e-01" qv="4.10e-01"/>
      <target idx="4" rc="y" off="-2" pv="1.18e-02" ev="1.14e+00" qv="4.10e-01"/>
      <target idx="7" rc="n" off="-1" pv="1.34e-02" ev="1.30e+00" qv="4.10e-01"/>
      <target idx="27" rc="n" off="6" pv="1.71e-02" ev="1.66e+00" qv="4.42e-01"/>
      <target idx="19" rc="y" off="13" pv="2.06e-02" ev="2.00e+00" qv="4.42e-01"/>
      <target idx="16" rc="y" off="2" pv="2.55e-02" ev="2.48e+00" qv="4.42e-01"/>
      <target idx="5" rc="y" off="-1" pv="2.81e-02" ev="2.73e+00" qv="4.42e-01"/>
      <target idx="3" rc="y" off="8" pv="2.81e-02" ev="2.73e+00" qv="4.42e-01"/>
      <target idx="14" rc="y" off="7" pv="2.88e-02" ev="2.79e+00" qv="4.42e-01"/>
      <target idx="13" rc="y" off="3" pv="3.25e-02" ev="3.15e+00" qv="4.59e-01"/>
    </query>
    <query idx="7">
      <target idx="1" rc="n" off="10" pv="9.58e-05" ev="9.29e-03" qv="1.83e-02"/>
      <target idx="26" rc="n" off="-2" pv="9.73e-04" ev="9.44e-02" qv="9.28e-02"/>
      <target idx="8" rc="n" off="-4" pv="7.35e-03" ev="7.13e-01" qv="4.67e-01"/>
    </query>
    <query idx="8">
      <target idx="6" rc="n" off="2" pv="5.12e-04" ev="4.97e-02" qv="9.76e-02"/>
      <target idx="27" rc="y" off="-4" pv="5.16e-03" ev="5.00e-01" qv="4.92e-01"/>
    </query>
    <query idx="14">
      <target idx="5" rc="n" off="4" pv="1.19e-03" ev="1.15e-01" qv="2.29e-01"/>
    </query>
    <query idx="16">
      <target idx="5" rc="n" off="5" pv="1.02e-03" ev="9.85e-02" qv="1.95e-01"/>
    </query>
    <query idx="18">
      <target idx="2" rc="y" off="5" pv="2.62e-03" ev="2.54e-01" qv="2.08e-01"/>
      <target idx="11" rc="n" off="0" pv="2.69e-03" ev="2.61e-01" qv="2.08e-01"/>
      <target idx="27" rc="y" off="-3" pv="3.27e-03" ev="3.17e-01" qv="2.08e-01"/>
      <target idx="26" rc="n" off="-3" pv="5.20e-03" ev="5.05e-01" qv="2.48e-01"/>
      <target idx="3" rc="n" off="-4" pv="1.19e-02" ev="1.15e+00" qv="4.53e-01"/>
    </query>
    <query idx="19">
      <target idx="1" rc="y" off="0" pv="3.10e-03" ev="3.01e-01" qv="4.96e-01"/>
      <target idx="28" rc="y" off="-1" pv="5.95e-03" ev="5.77e-01" qv="4.96e-01"/>
      <target idx="15" rc="y" off="0" pv="1.01e-02" ev="9.80e-01" qv="4.96e-01"/>
      <target idx="25" rc="n" off="-12" pv="1.03e-02" ev="1.00e+00" qv="4.96e-01"/>
    </query>
    <query idx="33">
      <target idx="5" rc="n" off="3" pv="3.15e-03" ev="3.05e-01" qv="2.79e-01"/>
      <target idx="9" rc="y" off="-1" pv="3.33e-03" ev="3.23e-01" qv="2.79e-01"/>
      <target idx="19" rc="y" off="3" pv="4.37e-03" ev="4.24e-01" qv="2.79e-01"/>
      <target idx="10" rc="n" off="-4" pv="7.10e-03" ev="6.89e-01" qv="3.41e-01"/>
      <target idx="17" rc="n" off="4" pv="1.17e-02" ev="1.14e+00" qv="4.51e-01"/>
    </query>
    <query idx="37">
      <target idx="24" rc="n" off="1" pv="7.03e-04" ev="6.82e-02" qv="1.36e-01"/>
      <target idx="16" rc="y" off="7" pv="4.77e-03" ev="4.63e-01" qv="4.60e-01"/>
    </query>
    <query idx="39">
      <target idx="12" rc="n" off="-3" pv="2.37e-03" ev="2.30e-01" qv="2.84e-01"/>
      <target idx="15" rc="y" off="-2" pv="7.20e-03" ev="6.98e-01" qv="4.63e-01"/>
    </query>
    <query idx="41">
      <target idx="2" rc="y" off="0" pv="2.29e-03" ev="2.22e-01" qv="4.44e-01"/>
    </query>
  </matches>
  <runtime cycles="12061622" seconds="12.062"/>
</tomtom>
```
