## Supplementary File 3 for "The Algorithm for Reversible Jump Inference of Motifs": tomtom.xml

```
<?xml version='1.0' encoding='UTF-8' standalone='yes'?>
<tomtom version="5.5.5" release="Thu Sep 14 08:48:04 2023 +1000">
  <model>
    <command_line>tomtom -oc minLIV_log_tomtom_reg Downloads/FinalRunCollation/20250829_finalRun_minLIV_log_highest_post_savestate.meme Downloads/motif_databases/ECOLI/SwissRegulon_e_coli.meme</command_line>
    <distance_measure value="ed"/>
    <threshold type="qvalue">0.5</threshold>
    <alphabet name="DNA" like="dna">
      <letter id="A" symbol="A" complement="T" name="Adenine" colour="CC0000"/>
      <letter id="C" symbol="C" complement="G" name="Cytosine" colour="0000CC"/>
      <letter id="G" symbol="G" complement="C" name="Guanine" colour="FFB300"/>
      <letter id="T" symbol="T" aliases="U" complement="A" name="Thymine" colour="008000"/>
      <letter id="N" symbol="N" aliases="X." equals="ACGT" name="Any base"/>
      <letter id="V" symbol="V" equals="ACG" name="Not T"/>
      <letter id="H" symbol="H" equals="ACT" name="Not G"/>
      <letter id="D" symbol="D" equals="AGT" name="Not C"/>
      <letter id="B" symbol="B" equals="CGT" name="Not A"/>
      <letter id="M" symbol="M" equals="AC" name="Amino"/>
      <letter id="R" symbol="R" equals="AG" name="Purine"/>
      <letter id="W" symbol="W" equals="AT" name="Weak"/>
      <letter id="S" symbol="S" equals="CG" name="Strong"/>
      <letter id="Y" symbol="Y" equals="CT" name="Pyrimidine"/>
      <letter id="K" symbol="K" equals="GT" name="Keto"/>
    </alphabet>
    <strands>both</strands>
    <background from="--query--" A="0.25" C="0.25" G="0.25" T="0.25"/>
    <host>MacBook-Pro-486.local</host>
    <when>Wed Oct 29 18:43:35 2025</when>
  </model>
  <query_dbs>
    <db source="Downloads/FinalRunCollation/20250829_finalRun_minLIV_log_highest_post_savestate.meme" name="20250829_finalRun_minLIV_log_highest_post_savestate" loaded="4" excluded="0" last_mod_date="Fri Sep 26 00:21:02 2025"/>
  </query_dbs>
  <target_dbs>
    <db source="Downloads/motif_databases/ECOLI/SwissRegulon_e_coli.meme" name="SwissRegulon_e_coli" loaded="97" excluded="0" last_mod_date="Tue Jan  9 19:02:15 2024"/>
  </target_dbs>
  <queries>
    <motif db="0" id="motif_0" alt="3.1827869691836552" length="19" evalue="1.0e+000">
      <pos A="0.29268" C="0.00124378" G="0.00124378" T="0.704833"/>
      <pos A="0.556308" C="0.106266" G="0.106266" T="0.231159"/>
      <pos A="0.533059" C="0.101867" G="0.00124378" T="0.363831"/>
      <pos A="0.224008" C="0.224008" G="0.224008" T="0.327976"/>
      <pos A="0.837956" C="0.00124378" G="0.00124378" T="0.159556"/>
      <pos A="0.533059" C="0.00124378" G="0.101867" T="0.363831"/>
      <pos A="0.545441" C="0.226658" G="0.00124378" T="0.226658"/>
      <pos A="0.00124378" C="0.00124378" G="0.00124378" T="0.996269"/>
      <pos A="0.533059" C="0.00124378" G="0.101867" T="0.363831"/>
      <pos A="0.00124378" C="0.226658" G="0.226658" T="0.545441"/>
      <pos A="0.205519" C="0.0945542" G="0.205519" T="0.494408"/>
      <pos A="0.149618" C="0.245467" G="0.245467" T="0.35945"/>
      <pos A="0.29268" C="0.00124378" G="0.00124378" T="0.704833"/>
      <pos A="0.00124378" C="0.00124378" G="0.00124378" T="0.996269"/>
      <pos A="0.704833" C="0.00124378" G="0.00124378" T="0.29268"/>
      <pos A="0.0836279" C="0.1816" G="0.298109" T="0.436663"/>
      <pos A="0.397633" C="0.165434" G="0.2715" T="0.165434"/>
      <pos A="0.327976" C="0.224008" G="0.224008" T="0.224008"/>
      <pos A="0.363831" C="0.101867" G="0.00124378" T="0.533059"/>
    </motif>
    <motif db="0" id="motif_1" alt="3.2069378256162526" length="17" evalue="1.0e+000">
      <pos A="0.00124378" C="0.29268" G="0.00124378" T="0.704833"/>
      <pos A="0.00124378" C="0.226658" G="0.226658" T="0.545441"/>
      <pos A="0.704833" C="0.00124378" G="0.29268" T="0.00124378"/>
      <pos A="0.137825" C="0.00124378" G="0.137825" T="0.723105"/>
      <pos A="0.723105" C="0.137825" G="0.00124378" T="0.137825"/>
      <pos A="0.00124378" C="0.197881" G="0.324907" T="0.475968"/>
      <pos A="0.25829" C="0.118659" G="0.00124378" T="0.621808"/>
      <pos A="0.556308" C="0.106266" G="0.106266" T="0.231159"/>
      <pos A="0.159556" C="0.00124378" G="0.00124378" T="0.837956"/>
      <pos A="0.723105" C="0.137825" G="0.00124378" T="0.137825"/>
      <pos A="0.137825" C="0.137825" G="0.00124378" T="0.723105"/>
      <pos A="0.137825" C="0.00124378" G="0.137825" T="0.723105"/>
      <pos A="0.00124378" C="0.363831" G="0.101867" T="0.533059"/>
      <pos A="0.288266" C="0.422225" G="0.00124378" T="0.288266"/>
      <pos A="0.556308" C="0.106266" G="0.231159" T="0.106266"/>
      <pos A="0.391023" C="0.266992" G="0.266992" T="0.074993"/>
      <pos A="0.324907" C="0.197881" G="0.00124378" T="0.475968"/>
    </motif>
    <motif db="0" id="motif_2" alt="3.3869833353389738" length="20" evalue="1.0e+000">
      <pos A="0.00124378" C="0.00124378" G="0.00124378" T="0.996269"/>
      <pos A="0.245467" C="0.149618" G="0.245467" T="0.35945"/>
      <pos A="0.621808" C="0.00124378" G="0.118659" T="0.25829"/>
      <pos A="0.59289" C="0.00124378" G="0.404623" T="0.00124378"/>
      <pos A="0.245467" C="0.149618" G="0.245467" T="0.35945"/>
      <pos A="0.837956" C="0.00124378" G="0.159556" T="0.00124378"/>
      <pos A="0.837956" C="0.00124378" G="0.159556" T="0.00124378"/>
      <pos A="0.0945542" C="0.205519" G="0.205519" T="0.494408"/>
      <pos A="0.266992" C="0.074993" G="0.266992" T="0.391023"/>
      <pos A="0.226658" C="0.00124378" G="0.545441" T="0.226658"/>
      <pos A="0.391023" C="0.074993" G="0.266992" T="0.266992"/>
      <pos A="0.704833" C="0.00124378" G="0.29268" T="0.00124378"/>
      <pos A="0.245467" C="0.149618" G="0.35945" T="0.245467"/>
      <pos A="0.0926259" C="0.330531" G="0.0926259" T="0.484217"/>
      <pos A="0.288266" C="0.288266" G="0.00124378" T="0.422225"/>
      <pos A="0.00124378" C="0.137825" G="0.137825" T="0.723105"/>
      <pos A="0.444928" C="0.185024" G="0.185024" T="0.185024"/>
      <pos A="0.0836279" C="0.1816" G="0.298109" T="0.436663"/>
      <pos A="0.436663" C="0.1816" G="0.298109" T="0.0836279"/>
      <pos A="0.324907" C="0.00124378" G="0.197881" T="0.475968"/>
    </motif>
    <motif db="0" id="motif_3" alt="3.302240104166774" length="20" evalue="1.0e+000">
      <pos A="0.101867" C="0.363831" G="0.00124378" T="0.533059"/>
      <pos A="0.298109" C="0.0836279" G="0.436663" T="0.1816"/>
      <pos A="0.704833" C="0.00124378" G="0.00124378" T="0.29268"/>
      <pos A="0.837956" C="0.159556" G="0.00124378" T="0.00124378"/>
      <pos A="0.404623" C="0.00124378" G="0.00124378" T="0.59289"/>
      <pos A="0.245467" C="0.245467" G="0.149618" T="0.35945"/>
      <pos A="0.475968" C="0.324907" G="0.00124378" T="0.197881"/>
      <pos A="0.723105" C="0.137825" G="0.00124378" T="0.137825"/>
      <pos A="0.226658" C="0.226658" G="0.00124378" T="0.545441"/>
      <pos A="0.404623" C="0.00124378" G="0.00124378" T="0.59289"/>
      <pos A="0.59289" C="0.404623" G="0.00124378" T="0.00124378"/>
      <pos A="0.324907" C="0.00124378" G="0.475968" T="0.197881"/>
      <pos A="0.475968" C="0.197881" G="0.324907" T="0.00124378"/>
      <pos A="0.837956" C="0.00124378" G="0.159556" T="0.00124378"/>
      <pos A="0.00124378" C="0.00124378" G="0.159556" T="0.837956"/>
      <pos A="0.00124378" C="0.475968" G="0.197881" T="0.324907"/>
      <pos A="0.106266" C="0.231159" G="0.106266" T="0.556308"/>
      <pos A="0.404623" C="0.00124378" G="0.00124378" T="0.59289"/>
      <pos A="0.391023" C="0.266992" G="0.074993" T="0.266992"/>
      <pos A="0.475968" C="0.324907" G="0.00124378" T="0.197881"/>
    </motif>
  </queries>
  <targets>
    <motif db="0" id="ArcA_28-0" length="28" nsites="32">
      <pos A="0.468069" C="0.000778816" G="0.0942368" T="0.436916"/>
      <pos A="0.654984" C="0.125389" G="0.0319315" T="0.187695"/>
      <pos A="0.561526" C="0.0630841" G="0.000778816" T="0.374611"/>
      <pos A="0.187695" C="0.0942368" G="0.0942368" T="0.623832"/>
      <pos A="0.468069" C="0.0630841" G="0.000778816" T="0.468069"/>
      <pos A="0.436916" C="0.000778816" G="0.0630841" T="0.499221"/>
      <pos A="0.312305" C="0.0942368" G="0.0319315" T="0.561526"/>
      <pos A="0.218847" C="0.000778816" G="0.312305" T="0.468069"/>
      <pos A="0.281153" C="0.0630841" G="0.654984" T="0.000778816"/>
      <pos A="0.0630841" C="0.000778816" G="0.0319315" T="0.904206"/>
      <pos A="0.125389" C="0.000778816" G="0.125389" T="0.748442"/>
      <pos A="0.810748" C="0.000778816" G="0.187695" T="0.000778816"/>
      <pos A="0.686137" C="0.187695" G="0.0630841" T="0.0630841"/>
      <pos A="0.312305" C="0.25" G="0.125389" T="0.312305"/>
      <pos A="0.343458" C="0.125389" G="0.0942368" T="0.436916"/>
      <pos A="0.8419" C="0.0319315" G="0.000778816" T="0.125389"/>
      <pos A="0.592679" C="0.0319315" G="0.0319315" T="0.343458"/>
      <pos A="0.405763" C="0.0630841" G="0.187695" T="0.343458"/>
      <pos A="0.0942368" C="0.0319315" G="0.0630841" T="0.810748"/>
      <pos A="0.0319315" C="0.0630841" G="0.686137" T="0.218847"/>
      <pos A="0.343458" C="0.0319315" G="0.0319315" T="0.592679"/>
      <pos A="0.405763" C="0.000778816" G="0.000778816" T="0.592679"/>
      <pos A="0.654984" C="0.000778816" G="0.187695" T="0.156542"/>
      <pos A="0.530374" C="0.0630841" G="0.0319315" T="0.374611"/>
      <pos A="0.218847" C="0.25" G="0.0630841" T="0.468069"/>
      <pos A="0.623832" C="0.000778816" G="0.156542" T="0.218847"/>
      <pos A="0.686137" C="0.0942368" G="0.0942368" T="0.125389"/>
      <pos A="0.468069" C="0.125389" G="0.000778816" T="0.405763"/>
    </motif>
    <motif db="0" id="CRP_25-22" length="25" nsites="15">
      <pos A="0.0678811" C="0.00165563" G="0.00165563" T="0.928808"/>
      <pos A="0.00165563" C="0.0678811" G="0.465232" T="0.465232"/>
      <pos A="0.399007" C="0.266557" G="0.0678811" T="0.266557"/>
      <pos A="0.730132" C="0.00165563" G="0.200331" T="0.0678811"/>
      <pos A="0.332781" C="0.531457" G="0.134106" T="0.00165563"/>
      <pos A="0.531457" C="0.00165563" G="0.200331" T="0.266557"/>
      <pos A="0.597682" C="0.00165563" G="0.00165563" T="0.399007"/>
      <pos A="0.796358" C="0.00165563" G="0.00165563" T="0.200331"/>
      <pos A="0.862583" C="0.0678811" G="0.00165563" T="0.0678811"/>
      <pos A="0.00165563" C="0.597682" G="0.266557" T="0.134106"/>
      <pos A="0.663908" C="0.0678811" G="0.00165563" T="0.266557"/>
      <pos A="0.399007" C="0.332781" G="0.0678811" T="0.200331"/>
      <pos A="0.663908" C="0.00165563" G="0.00165563" T="0.332781"/>
      <pos A="0.134106" C="0.134106" G="0.332781" T="0.399007"/>
      <pos A="0.00165563" C="0.00165563" G="0.266557" T="0.730132"/>
      <pos A="0.00165563" C="0.134106" G="0.200331" T="0.663908"/>
      <pos A="0.332781" C="0.531457" G="0.0678811" T="0.0678811"/>
      <pos A="0.531457" C="0.0678811" G="0.134106" T="0.266557"/>
      <pos A="0.332781" C="0.399007" G="0.00165563" T="0.266557"/>
      <pos A="0.663908" C="0.00165563" G="0.0678811" T="0.266557"/>
      <pos A="0.134106" C="0.0678811" G="0.531457" T="0.266557"/>
      <pos A="0.531457" C="0.134106" G="0.266557" T="0.0678811"/>
      <pos A="0.796358" C="0.00165563" G="0.00165563" T="0.200331"/>
      <pos A="0.266557" C="0.0678811" G="0.200331" T="0.465232"/>
      <pos A="0.597682" C="0.0678811" G="0.134106" T="0.200331"/>
    </motif>
    <motif db="0" id="CRP_25-81" length="25" nsites="12">
      <pos A="0.0847104" C="0.25" G="0.167356" T="0.497934"/>
      <pos A="0.41529" C="0.0847104" G="0.41529" T="0.0847104"/>
      <pos A="0.580578" C="0.0847104" G="0.00206612" T="0.332644"/>
      <pos A="0.497934" C="0.332644" G="0.0847104" T="0.0847104"/>
      <pos A="0.911157" C="0.00206612" G="0.00206612" T="0.0847104"/>
      <pos A="0.332644" C="0.00206612" G="0.00206612" T="0.663223"/>
      <pos A="0.00206612" C="0.0847104" G="0.25" T="0.663223"/>
      <pos A="0.00206612" C="0.00206612" G="0.00206612" T="0.993802"/>
      <pos A="0.0847104" C="0.167356" G="0.25" T="0.497934"/>
      <pos A="0.0847104" C="0.00206612" G="0.0847104" T="0.828512"/>
      <pos A="0.0847104" C="0.167356" G="0.745868" T="0.00206612"/>
      <pos A="0.663223" C="0.0847104" G="0.25" T="0.00206612"/>
      <pos A="0.332644" C="0.00206612" G="0.00206612" T="0.663223"/>
      <pos A="0.00206612" C="0.0847104" G="0.25" T="0.663223"/>
      <pos A="0.167356" C="0.00206612" G="0.497934" T="0.332644"/>
      <pos A="0.167356" C="0.0847104" G="0.497934" T="0.25"/>
      <pos A="0.00206612" C="0.25" G="0.25" T="0.497934"/>
      <pos A="0.25" C="0.0847104" G="0.167356" T="0.497934"/>
      <pos A="0.25" C="0.00206612" G="0.663223" T="0.0847104"/>
      <pos A="0.00206612" C="0.993802" G="0.00206612" T="0.00206612"/>
      <pos A="0.911157" C="0.00206612" G="0.00206612" T="0.0847104"/>
      <pos A="0.41529" C="0.00206612" G="0.332644" T="0.25"/>
      <pos A="0.41529" C="0.332644" G="0.00206612" T="0.25"/>
      <pos A="0.497934" C="0.167356" G="0.00206612" T="0.332644"/>
      <pos A="0.25" C="0.25" G="0.00206612" T="0.497934"/>
    </motif>
  </targets>
  <matches>
    <query idx="0">
      <target idx="1" rc="y" off="5" pv="8.88e-03" ev="8.61e-01" qv="4.71e-01"/>
      <target idx="0" rc="y" off="5" pv="9.19e-03" ev="8.91e-01" qv="4.71e-01"/>
      <target idx="2" rc="n" off="0" pv="9.48e-03" ev="9.19e-01" qv="4.71e-01"/>
    </query>
  </matches>
  <runtime cycles="961477" seconds="0.961"/>
</tomtom>
```
