## Supplementary File 3 for "The Algorithm for Reversible Jump Inference of Motifs": tomtom.xml

```
<?xml version='1.0' encoding='UTF-8' standalone='yes'?>
<tomtom version="5.5.5" release="Thu Sep 14 08:48:04 2023 +1000">
  <model>
    <command_line>tomtom -oc minLIV_mid_tomtom_reg Downloads/FinalRunCollation/20250829_finalRun_minLIV_mid_highest_post_savestate.meme Downloads/motif_databases/ECOLI/SwissRegulon_e_coli.meme</command_line>
    <distance_measure value="ed"/>
    <threshold type="qvalue">0.5</threshold>
    <alphabet name="DNA" like="dna">
      <letter id="A" symbol="A" complement="T" name="Adenine" colour="CC0000"/>
      <letter id="C" symbol="C" complement="G" name="Cytosine" colour="0000CC"/>
      <letter id="G" symbol="G" complement="C" name="Guanine" colour="FFB300"/>
      <letter id="T" symbol="T" aliases="U" complement="A" name="Thymine" colour="008000"/>
      <letter id="N" symbol="N" aliases="X." equals="ACGT" name="Any base"/>
      <letter id="V" symbol="V" equals="ACG" name="Not T"/>
      <letter id="H" symbol="H" equals="ACT" name="Not G"/>
      <letter id="D" symbol="D" equals="AGT" name="Not C"/>
      <letter id="B" symbol="B" equals="CGT" name="Not A"/>
      <letter id="M" symbol="M" equals="AC" name="Amino"/>
      <letter id="R" symbol="R" equals="AG" name="Purine"/>
      <letter id="W" symbol="W" equals="AT" name="Weak"/>
      <letter id="S" symbol="S" equals="CG" name="Strong"/>
      <letter id="Y" symbol="Y" equals="CT" name="Pyrimidine"/>
      <letter id="K" symbol="K" equals="GT" name="Keto"/>
    </alphabet>
    <strands>both</strands>
    <background from="--query--" A="0.25" C="0.25" G="0.25" T="0.25"/>
    <host>MacBook-Pro-486.local</host>
    <when>Wed Oct 29 18:43:34 2025</when>
  </model>
  <query_dbs>
    <db source="Downloads/FinalRunCollation/20250829_finalRun_minLIV_mid_highest_post_savestate.meme" name="20250829_finalRun_minLIV_mid_highest_post_savestate" loaded="3" excluded="0" last_mod_date="Fri Sep 26 00:22:01 2025"/>
  </query_dbs>
  <target_dbs>
    <db source="Downloads/motif_databases/ECOLI/SwissRegulon_e_coli.meme" name="SwissRegulon_e_coli" loaded="97" excluded="0" last_mod_date="Tue Jan  9 19:02:15 2024"/>
  </target_dbs>
  <queries>
    <motif db="0" id="motif_0" alt="3.1768622565618263" length="20" evalue="1.0e+000">
      <pos A="0.0926259" C="0.330531" G="0.0926259" T="0.484217"/>
      <pos A="0.837956" C="0.00124378" G="0.159556" T="0.00124378"/>
      <pos A="0.25829" C="0.00124378" G="0.621808" T="0.118659"/>
      <pos A="0.436663" C="0.298109" G="0.0836279" T="0.1816"/>
      <pos A="0.621808" C="0.00124378" G="0.118659" T="0.25829"/>
      <pos A="0.118659" C="0.00124378" G="0.25829" T="0.621808"/>
      <pos A="0.533059" C="0.101867" G="0.00124378" T="0.363831"/>
      <pos A="0.404623" C="0.00124378" G="0.00124378" T="0.59289"/>
      <pos A="0.00124378" C="0.159556" G="0.00124378" T="0.837956"/>
      <pos A="0.288266" C="0.422225" G="0.288266" T="0.00124378"/>
      <pos A="0.137825" C="0.137825" G="0.00124378" T="0.723105"/>
      <pos A="0.288266" C="0.00124378" G="0.422225" T="0.288266"/>
      <pos A="0.00124378" C="0.837956" G="0.00124378" T="0.159556"/>
      <pos A="0.00124378" C="0.159556" G="0.00124378" T="0.837956"/>
      <pos A="0.484217" C="0.0926259" G="0.330531" T="0.0926259"/>
      <pos A="0.245467" C="0.35945" G="0.149618" T="0.245467"/>
      <pos A="0.224008" C="0.327976" G="0.224008" T="0.224008"/>
      <pos A="0.224008" C="0.224008" G="0.327976" T="0.224008"/>
      <pos A="0.224008" C="0.327976" G="0.224008" T="0.224008"/>
      <pos A="0.35945" C="0.149618" G="0.245467" T="0.245467"/>
    </motif>
    <motif db="0" id="motif_1" alt="4.994019026751966" length="20" evalue="1.0e+000">
      <pos A="0.837956" C="0.159556" G="0.00124378" T="0.00124378"/>
      <pos A="0.149618" C="0.245467" G="0.35945" T="0.245467"/>
      <pos A="0.35945" C="0.245467" G="0.245467" T="0.149618"/>
      <pos A="0.484217" C="0.330531" G="0.0926259" T="0.0926259"/>
      <pos A="0.25829" C="0.621808" G="0.118659" T="0.00124378"/>
      <pos A="0.59289" C="0.404623" G="0.00124378" T="0.00124378"/>
      <pos A="0.475968" C="0.00124378" G="0.324907" T="0.197881"/>
      <pos A="0.0926259" C="0.330531" G="0.0926259" T="0.484217"/>
      <pos A="0.205519" C="0.0945542" G="0.205519" T="0.494408"/>
      <pos A="0.118659" C="0.621808" G="0.25829" T="0.00124378"/>
      <pos A="0.996269" C="0.00124378" G="0.00124378" T="0.00124378"/>
      <pos A="0.00124378" C="0.59289" G="0.404623" T="0.00124378"/>
      <pos A="0.00124378" C="0.00124378" G="0.159556" T="0.837956"/>
      <pos A="0.475968" C="0.324907" G="0.00124378" T="0.197881"/>
      <pos A="0.404623" C="0.00124378" G="0.00124378" T="0.59289"/>
      <pos A="0.723105" C="0.00124378" G="0.137825" T="0.137825"/>
      <pos A="0.288266" C="0.288266" G="0.00124378" T="0.422225"/>
      <pos A="0.621808" C="0.25829" G="0.118659" T="0.00124378"/>
      <pos A="0.704833" C="0.00124378" G="0.00124378" T="0.29268"/>
      <pos A="0.00124378" C="0.996269" G="0.00124378" T="0.00124378"/>
    </motif>
    <motif db="0" id="motif_2" alt="4.630314239290754" length="20" evalue="1.0e+000">
      <pos A="0.226658" C="0.226658" G="0.00124378" T="0.545441"/>
      <pos A="0.621808" C="0.25829" G="0.118659" T="0.00124378"/>
      <pos A="0.533059" C="0.101867" G="0.363831" T="0.00124378"/>
      <pos A="0.704833" C="0.00124378" G="0.00124378" T="0.29268"/>
      <pos A="0.29268" C="0.00124378" G="0.00124378" T="0.704833"/>
      <pos A="0.226658" C="0.226658" G="0.00124378" T="0.545441"/>
      <pos A="0.533059" C="0.00124378" G="0.363831" T="0.101867"/>
      <pos A="0.298109" C="0.0836279" G="0.1816" T="0.436663"/>
      <pos A="0.12134" C="0.12134" G="0.12134" T="0.635979"/>
      <pos A="0.363831" C="0.00124378" G="0.101867" T="0.533059"/>
      <pos A="0.29268" C="0.704833" G="0.00124378" T="0.00124378"/>
      <pos A="0.266992" C="0.074993" G="0.391023" T="0.266992"/>
      <pos A="0.0945542" C="0.494408" G="0.205519" T="0.205519"/>
      <pos A="0.159556" C="0.00124378" G="0.00124378" T="0.837956"/>
      <pos A="0.475968" C="0.00124378" G="0.197881" T="0.324907"/>
      <pos A="0.00124378" C="0.837956" G="0.159556" T="0.00124378"/>
      <pos A="0.837956" C="0.00124378" G="0.159556" T="0.00124378"/>
      <pos A="0.00124378" C="0.837956" G="0.00124378" T="0.159556"/>
      <pos A="0.00124378" C="0.00124378" G="0.159556" T="0.837956"/>
      <pos A="0.2715" C="0.165434" G="0.397633" T="0.165434"/>
    </motif>
  </queries>
  <targets>
    <motif db="0" id="AraC_19-9" length="19" nsites="10">
      <pos A="0.497525" C="0.00247525" G="0.200495" T="0.299505"/>
      <pos A="0.00247525" C="0.596535" G="0.101485" T="0.299505"/>
      <pos A="0.794554" C="0.00247525" G="0.200495" T="0.00247525"/>
      <pos A="0.200495" C="0.00247525" G="0.794554" T="0.00247525"/>
      <pos A="0.200495" C="0.695545" G="0.00247525" T="0.101485"/>
      <pos A="0.695545" C="0.101485" G="0.200495" T="0.00247525"/>
      <pos A="0.398515" C="0.101485" G="0.398515" T="0.101485"/>
      <pos A="0.398515" C="0.101485" G="0.299505" T="0.200495"/>
      <pos A="0.695545" C="0.00247525" G="0.00247525" T="0.299505"/>
      <pos A="0.299505" C="0.00247525" G="0.200495" T="0.497525"/>
      <pos A="0.497525" C="0.200495" G="0.00247525" T="0.299505"/>
      <pos A="0.596535" C="0.00247525" G="0.398515" T="0.00247525"/>
      <pos A="0.00247525" C="0.00247525" G="0.101485" T="0.893564"/>
      <pos A="0.200495" C="0.596535" G="0.200495" T="0.00247525"/>
      <pos A="0.200495" C="0.695545" G="0.00247525" T="0.101485"/>
      <pos A="0.992574" C="0.00247525" G="0.00247525" T="0.00247525"/>
      <pos A="0.00247525" C="0.101485" G="0.00247525" T="0.893564"/>
      <pos A="0.992574" C="0.00247525" G="0.00247525" T="0.00247525"/>
      <pos A="0.497525" C="0.101485" G="0.00247525" T="0.398515"/>
    </motif>
    <motif db="0" id="CRP_25-22" length="25" nsites="15">
      <pos A="0.0678811" C="0.00165563" G="0.00165563" T="0.928808"/>
      <pos A="0.00165563" C="0.0678811" G="0.465232" T="0.465232"/>
      <pos A="0.399007" C="0.266557" G="0.0678811" T="0.266557"/>
      <pos A="0.730132" C="0.00165563" G="0.200331" T="0.0678811"/>
      <pos A="0.332781" C="0.531457" G="0.134106" T="0.00165563"/>
      <pos A="0.531457" C="0.00165563" G="0.200331" T="0.266557"/>
      <pos A="0.597682" C="0.00165563" G="0.00165563" T="0.399007"/>
      <pos A="0.796358" C="0.00165563" G="0.00165563" T="0.200331"/>
      <pos A="0.862583" C="0.0678811" G="0.00165563" T="0.0678811"/>
      <pos A="0.00165563" C="0.597682" G="0.266557" T="0.134106"/>
      <pos A="0.663908" C="0.0678811" G="0.00165563" T="0.266557"/>
      <pos A="0.399007" C="0.332781" G="0.0678811" T="0.200331"/>
      <pos A="0.663908" C="0.00165563" G="0.00165563" T="0.332781"/>
      <pos A="0.134106" C="0.134106" G="0.332781" T="0.399007"/>
      <pos A="0.00165563" C="0.00165563" G="0.266557" T="0.730132"/>
      <pos A="0.00165563" C="0.134106" G="0.200331" T="0.663908"/>
      <pos A="0.332781" C="0.531457" G="0.0678811" T="0.0678811"/>
      <pos A="0.531457" C="0.0678811" G="0.134106" T="0.266557"/>
      <pos A="0.332781" C="0.399007" G="0.00165563" T="0.266557"/>
      <pos A="0.663908" C="0.00165563" G="0.0678811" T="0.266557"/>
      <pos A="0.134106" C="0.0678811" G="0.531457" T="0.266557"/>
      <pos A="0.531457" C="0.134106" G="0.266557" T="0.0678811"/>
      <pos A="0.796358" C="0.00165563" G="0.00165563" T="0.200331"/>
      <pos A="0.266557" C="0.0678811" G="0.200331" T="0.465232"/>
      <pos A="0.597682" C="0.0678811" G="0.134106" T="0.200331"/>
    </motif>
    <motif db="0" id="Lrp_17-41" length="17" nsites="9">
      <pos A="0.662088" C="0.00274725" G="0.00274725" T="0.332417"/>
      <pos A="0.552198" C="0.222527" G="0.00274725" T="0.222527"/>
      <pos A="0.00274725" C="0.442307" G="0.00274725" T="0.552198"/>
      <pos A="0.662088" C="0.00274725" G="0.332417" T="0.00274725"/>
      <pos A="0.222527" C="0.00274725" G="0.552198" T="0.222527"/>
      <pos A="0.222527" C="0.332417" G="0.00274725" T="0.442307"/>
      <pos A="0.771978" C="0.00274725" G="0.222527" T="0.00274725"/>
      <pos A="0.00274725" C="0.00274725" G="0.00274725" T="0.991758"/>
      <pos A="0.00274725" C="0.222527" G="0.112637" T="0.662088"/>
      <pos A="0.00274725" C="0.112637" G="0.00274725" T="0.881868"/>
      <pos A="0.00274725" C="0.222527" G="0.00274725" T="0.771978"/>
      <pos A="0.442307" C="0.222527" G="0.332417" T="0.00274725"/>
      <pos A="0.112637" C="0.00274725" G="0.00274725" T="0.881868"/>
      <pos A="0.332417" C="0.00274725" G="0.552198" T="0.112637"/>
      <pos A="0.00274725" C="0.991758" G="0.00274725" T="0.00274725"/>
      <pos A="0.112637" C="0.00274725" G="0.00274725" T="0.881868"/>
      <pos A="0.442307" C="0.00274725" G="0.552198" T="0.00274725"/>
    </motif>
    <motif db="0" id="MarA_19-11" length="19" nsites="13">
      <pos A="0.841603" C="0.0782442" G="0.0782442" T="0.0019084"/>
      <pos A="0.230916" C="0.307252" G="0.0782442" T="0.383587"/>
      <pos A="0.307252" C="0.15458" G="0.459923" T="0.0782442"/>
      <pos A="0.0782442" C="0.0782442" G="0.841603" T="0.0019084"/>
      <pos A="0.0019084" C="0.994275" G="0.0019084" T="0.0019084"/>
      <pos A="0.841603" C="0.0019084" G="0.0782442" T="0.0782442"/>
      <pos A="0.0019084" C="0.688932" G="0.15458" T="0.15458"/>
      <pos A="0.383587" C="0.0782442" G="0.307252" T="0.230916"/>
      <pos A="0.383587" C="0.0019084" G="0.230916" T="0.383587"/>
      <pos A="0.53626" C="0.0019084" G="0.0782442" T="0.383587"/>
      <pos A="0.15458" C="0.383587" G="0.0019084" T="0.459923"/>
      <pos A="0.230916" C="0.15458" G="0.230916" T="0.383587"/>
      <pos A="0.459923" C="0.0019084" G="0.459923" T="0.0782442"/>
      <pos A="0.0782442" C="0.383587" G="0.0019084" T="0.53626"/>
      <pos A="0.0782442" C="0.383587" G="0.0019084" T="0.53626"/>
      <pos A="0.841603" C="0.15458" G="0.0019084" T="0.0019084"/>
      <pos A="0.688932" C="0.0782442" G="0.0782442" T="0.15458"/>
      <pos A="0.53626" C="0.15458" G="0.230916" T="0.0782442"/>
      <pos A="0.230916" C="0.230916" G="0.0019084" T="0.53626"/>
    </motif>
    <motif db="0" id="RcsB_13-7" length="13" nsites="9">
      <pos A="0.00274725" C="0.00274725" G="0.00274725" T="0.991758"/>
      <pos A="0.112637" C="0.00274725" G="0.112637" T="0.771978"/>
      <pos A="0.771978" C="0.222527" G="0.00274725" T="0.00274725"/>
      <pos A="0.662088" C="0.00274725" G="0.332417" T="0.00274725"/>
      <pos A="0.00274725" C="0.00274725" G="0.771978" T="0.222527"/>
      <pos A="0.991758" C="0.00274725" G="0.00274725" T="0.00274725"/>
      <pos A="0.332417" C="0.112637" G="0.00274725" T="0.552198"/>
      <pos A="0.552198" C="0.00274725" G="0.00274725" T="0.442307"/>
      <pos A="0.771978" C="0.222527" G="0.00274725" T="0.00274725"/>
      <pos A="0.222527" C="0.00274725" G="0.112637" T="0.662088"/>
      <pos A="0.00274725" C="0.332417" G="0.00274725" T="0.662088"/>
      <pos A="0.00274725" C="0.881868" G="0.00274725" T="0.112637"/>
      <pos A="0.112637" C="0.222527" G="0.00274725" T="0.662088"/>
    </motif>
    <motif db="0" id="SoxS_19-4" length="19" nsites="17">
      <pos A="0.469298" C="0.00146199" G="0.29386" T="0.23538"/>
      <pos A="0.176901" C="0.118421" G="0.00146199" T="0.703216"/>
      <pos A="0.059942" C="0.00146199" G="0.118421" T="0.820175"/>
      <pos A="0.00146199" C="0.00146199" G="0.059942" T="0.937134"/>
      <pos A="0.586257" C="0.00146199" G="0.352339" T="0.059942"/>
      <pos A="0.469298" C="0.059942" G="0.352339" T="0.118421"/>
      <pos A="0.059942" C="0.410819" G="0.00146199" T="0.527778"/>
      <pos A="0.352339" C="0.29386" G="0.23538" T="0.118421"/>
      <pos A="0.352339" C="0.176901" G="0.29386" T="0.176901"/>
      <pos A="0.352339" C="0.059942" G="0.059942" T="0.527778"/>
      <pos A="0.118421" C="0.176901" G="0.118421" T="0.586257"/>
      <pos A="0.352339" C="0.29386" G="0.00146199" T="0.352339"/>
      <pos A="0.352339" C="0.059942" G="0.586257" T="0.00146199"/>
      <pos A="0.059942" C="0.00146199" G="0.00146199" T="0.937134"/>
      <pos A="0.00146199" C="0.00146199" G="0.995614" T="0.00146199"/>
      <pos A="0.00146199" C="0.820175" G="0.118421" T="0.059942"/>
      <pos A="0.118421" C="0.644737" G="0.118421" T="0.118421"/>
      <pos A="0.469298" C="0.00146199" G="0.29386" T="0.23538"/>
      <pos A="0.118421" C="0.118421" G="0.00146199" T="0.761696"/>
    </motif>
  </targets>
  <matches>
    <query idx="0">
      <target idx="2" rc="n" off="2" pv="1.57e-07" ev="1.53e-05" qv="2.99e-05"/>
      <target idx="0" rc="y" off="3" pv="2.77e-04" ev="2.69e-02" qv="2.63e-02"/>
      <target idx="3" rc="y" off="3" pv="3.13e-03" ev="3.04e-01" qv="1.98e-01"/>
      <target idx="1" rc="y" off="-5" pv="1.03e-02" ev="9.98e-01" qv="3.90e-01"/>
      <target idx="4" rc="y" off="-1" pv="1.25e-02" ev="1.22e+00" qv="3.97e-01"/>
      <target idx="5" rc="n" off="3" pv="1.71e-02" ev="1.66e+00" qv="4.64e-01"/>
    </query>
  </matches>
  <runtime cycles="822517" seconds="0.823"/>
</tomtom>
```
