## Supplementary File 3 for "The Algorithm for Reversible Jump Inference of Motifs": tomtom.xml

```
<?xml version='1.0' encoding='UTF-8' standalone='yes'?>
<tomtom version="5.5.5" release="Thu Sep 14 08:48:04 2023 +1000">
  <model>
    <command_line>tomtom -oc RDM_log_tomtom_reg Downloads/FinalRunCollation/20250829_finalRun_RDM_log_highest_post_savestate.meme Downloads/motif_databases/ECOLI/SwissRegulon_e_coli.meme</command_line>
    <distance_measure value="ed"/>
    <threshold type="qvalue">0.5</threshold>
    <alphabet name="DNA" like="dna">
      <letter id="A" symbol="A" complement="T" name="Adenine" colour="CC0000"/>
      <letter id="C" symbol="C" complement="G" name="Cytosine" colour="0000CC"/>
      <letter id="G" symbol="G" complement="C" name="Guanine" colour="FFB300"/>
      <letter id="T" symbol="T" aliases="U" complement="A" name="Thymine" colour="008000"/>
      <letter id="N" symbol="N" aliases="X." equals="ACGT" name="Any base"/>
      <letter id="V" symbol="V" equals="ACG" name="Not T"/>
      <letter id="H" symbol="H" equals="ACT" name="Not G"/>
      <letter id="D" symbol="D" equals="AGT" name="Not C"/>
      <letter id="B" symbol="B" equals="CGT" name="Not A"/>
      <letter id="M" symbol="M" equals="AC" name="Amino"/>
      <letter id="R" symbol="R" equals="AG" name="Purine"/>
      <letter id="W" symbol="W" equals="AT" name="Weak"/>
      <letter id="S" symbol="S" equals="CG" name="Strong"/>
      <letter id="Y" symbol="Y" equals="CT" name="Pyrimidine"/>
      <letter id="K" symbol="K" equals="GT" name="Keto"/>
    </alphabet>
    <strands>both</strands>
    <background from="--query--" A="0.25" C="0.25" G="0.25" T="0.25"/>
    <host>MacBook-Pro-486.local</host>
    <when>Wed Oct 29 18:43:36 2025</when>
  </model>
  <query_dbs>
    <db source="Downloads/FinalRunCollation/20250829_finalRun_RDM_log_highest_post_savestate.meme" name="20250829_finalRun_RDM_log_highest_post_savestate" loaded="23" excluded="0" last_mod_date="Fri Sep 26 00:28:16 2025"/>
  </query_dbs>
  <target_dbs>
    <db source="Downloads/motif_databases/ECOLI/SwissRegulon_e_coli.meme" name="SwissRegulon_e_coli" loaded="97" excluded="0" last_mod_date="Tue Jan  9 19:02:15 2024"/>
  </target_dbs>
  <queries>
    <motif db="0" id="motif_0" alt="3.1958391752656237" length="19" evalue="1.0e+000">
      <pos A="0.00124378" C="0.00124378" G="0.159556" T="0.837956"/>
      <pos A="0.1816" C="0.0836279" G="0.298109" T="0.436663"/>
      <pos A="0.159556" C="0.00124378" G="0.837956" T="0.00124378"/>
      <pos A="0.324907" C="0.197881" G="0.00124378" T="0.475968"/>
      <pos A="0.288266" C="0.00124378" G="0.422225" T="0.288266"/>
      <pos A="0.436663" C="0.1816" G="0.0836279" T="0.298109"/>
      <pos A="0.837956" C="0.159556" G="0.00124378" T="0.00124378"/>
      <pos A="0.00124378" C="0.288266" G="0.288266" T="0.422225"/>
      <pos A="0.723105" C="0.137825" G="0.00124378" T="0.137825"/>
      <pos A="0.00124378" C="0.704833" G="0.00124378" T="0.29268"/>
      <pos A="0.621808" C="0.25829" G="0.00124378" T="0.118659"/>
      <pos A="0.533059" C="0.101867" G="0.00124378" T="0.363831"/>
      <pos A="0.59289" C="0.404623" G="0.00124378" T="0.00124378"/>
      <pos A="0.29268" C="0.00124378" G="0.704833" T="0.00124378"/>
      <pos A="0.59289" C="0.404623" G="0.00124378" T="0.00124378"/>
      <pos A="0.363831" C="0.101867" G="0.533059" T="0.00124378"/>
      <pos A="0.635979" C="0.12134" G="0.12134" T="0.12134"/>
      <pos A="0.35945" C="0.245467" G="0.245467" T="0.149618"/>
      <pos A="0.704833" C="0.00124378" G="0.29268" T="0.00124378"/>
    </motif>
    <motif db="0" id="motif_1" alt="3.200703887020226" length="20" evalue="1.0e+000">
      <pos A="0.2715" C="0.165434" G="0.165434" T="0.397633"/>
      <pos A="0.484217" C="0.330531" G="0.0926259" T="0.0926259"/>
      <pos A="0.00124378" C="0.404623" G="0.00124378" T="0.59289"/>
      <pos A="0.621808" C="0.25829" G="0.00124378" T="0.118659"/>
      <pos A="0.533059" C="0.101867" G="0.363831" T="0.00124378"/>
      <pos A="0.422225" C="0.288266" G="0.288266" T="0.00124378"/>
      <pos A="0.00124378" C="0.101867" G="0.533059" T="0.363831"/>
      <pos A="0.363831" C="0.101867" G="0.00124378" T="0.533059"/>
      <pos A="0.12134" C="0.12134" G="0.635979" T="0.12134"/>
      <pos A="0.837956" C="0.00124378" G="0.00124378" T="0.159556"/>
      <pos A="0.723105" C="0.00124378" G="0.137825" T="0.137825"/>
      <pos A="0.25829" C="0.00124378" G="0.118659" T="0.621808"/>
      <pos A="0.996269" C="0.00124378" G="0.00124378" T="0.00124378"/>
      <pos A="0.149618" C="0.35945" G="0.245467" T="0.245467"/>
      <pos A="0.363831" C="0.101867" G="0.533059" T="0.00124378"/>
      <pos A="0.00124378" C="0.00124378" G="0.00124378" T="0.996269"/>
      <pos A="0.245467" C="0.245467" G="0.149618" T="0.35945"/>
      <pos A="0.00124378" C="0.324907" G="0.197881" T="0.475968"/>
      <pos A="0.00124378" C="0.324907" G="0.475968" T="0.197881"/>
      <pos A="0.245467" C="0.35945" G="0.149618" T="0.245467"/>
    </motif>
    <motif db="0" id="motif_10" alt="4.705581082943889" length="20" evalue="1.0e+000">
      <pos A="0.226658" C="0.226658" G="0.545441" T="0.00124378"/>
      <pos A="0.00124378" C="0.404623" G="0.00124378" T="0.59289"/>
      <pos A="0.324907" C="0.197881" G="0.00124378" T="0.475968"/>
      <pos A="0.422225" C="0.288266" G="0.288266" T="0.00124378"/>
      <pos A="0.118659" C="0.621808" G="0.25829" T="0.00124378"/>
      <pos A="0.00124378" C="0.00124378" G="0.837956" T="0.159556"/>
      <pos A="0.298109" C="0.0836279" G="0.436663" T="0.1816"/>
      <pos A="0.533059" C="0.00124378" G="0.363831" T="0.101867"/>
      <pos A="0.837956" C="0.00124378" G="0.159556" T="0.00124378"/>
      <pos A="0.197881" C="0.324907" G="0.00124378" T="0.475968"/>
      <pos A="0.837956" C="0.00124378" G="0.159556" T="0.00124378"/>
      <pos A="0.266992" C="0.266992" G="0.074993" T="0.391023"/>
      <pos A="0.00124378" C="0.00124378" G="0.29268" T="0.704833"/>
      <pos A="0.101867" C="0.00124378" G="0.363831" T="0.533059"/>
      <pos A="0.00124378" C="0.00124378" G="0.29268" T="0.704833"/>
      <pos A="0.545441" C="0.00124378" G="0.226658" T="0.226658"/>
      <pos A="0.197881" C="0.00124378" G="0.324907" T="0.475968"/>
      <pos A="0.00124378" C="0.996269" G="0.00124378" T="0.00124378"/>
      <pos A="0.00124378" C="0.404623" G="0.00124378" T="0.59289"/>
      <pos A="0.837956" C="0.00124378" G="0.159556" T="0.00124378"/>
    </motif>
    <motif db="0" id="motif_11" alt="4.267690581341505" length="20" evalue="1.0e+000">
      <pos A="0.404623" C="0.00124378" G="0.00124378" T="0.59289"/>
      <pos A="0.0836279" C="0.436663" G="0.1816" T="0.298109"/>
      <pos A="0.436663" C="0.0836279" G="0.1816" T="0.298109"/>
      <pos A="0.0926259" C="0.0926259" G="0.484217" T="0.330531"/>
      <pos A="0.35945" C="0.245467" G="0.245467" T="0.149618"/>
      <pos A="0.59289" C="0.00124378" G="0.00124378" T="0.404623"/>
      <pos A="0.118659" C="0.621808" G="0.25829" T="0.00124378"/>
      <pos A="0.59289" C="0.404623" G="0.00124378" T="0.00124378"/>
      <pos A="0.25829" C="0.00124378" G="0.621808" T="0.118659"/>
      <pos A="0.101867" C="0.363831" G="0.00124378" T="0.533059"/>
      <pos A="0.00124378" C="0.29268" G="0.00124378" T="0.704833"/>
      <pos A="0.00124378" C="0.00124378" G="0.00124378" T="0.996269"/>
      <pos A="0.422225" C="0.00124378" G="0.288266" T="0.288266"/>
      <pos A="0.837956" C="0.00124378" G="0.159556" T="0.00124378"/>
      <pos A="0.25829" C="0.118659" G="0.621808" T="0.00124378"/>
      <pos A="0.35945" C="0.245467" G="0.149618" T="0.245467"/>
      <pos A="0.137825" C="0.137825" G="0.00124378" T="0.723105"/>
      <pos A="0.363831" C="0.00124378" G="0.533059" T="0.101867"/>
      <pos A="0.397633" C="0.165434" G="0.165434" T="0.2715"/>
      <pos A="0.226658" C="0.226658" G="0.545441" T="0.00124378"/>
    </motif>
    <motif db="0" id="motif_12" alt="4.831523801507146" length="20" evalue="1.0e+000">
      <pos A="0.475968" C="0.197881" G="0.00124378" T="0.324907"/>
      <pos A="0.404623" C="0.00124378" G="0.59289" T="0.00124378"/>
      <pos A="0.101867" C="0.533059" G="0.00124378" T="0.363831"/>
      <pos A="0.25829" C="0.00124378" G="0.118659" T="0.621808"/>
      <pos A="0.837956" C="0.00124378" G="0.00124378" T="0.159556"/>
      <pos A="0.185024" C="0.185024" G="0.185024" T="0.444928"/>
      <pos A="0.59289" C="0.00124378" G="0.00124378" T="0.404623"/>
      <pos A="0.00124378" C="0.00124378" G="0.837956" T="0.159556"/>
      <pos A="0.00124378" C="0.25829" G="0.118659" T="0.621808"/>
      <pos A="0.00124378" C="0.422225" G="0.288266" T="0.288266"/>
      <pos A="0.00124378" C="0.404623" G="0.00124378" T="0.59289"/>
      <pos A="0.118659" C="0.621808" G="0.25829" T="0.00124378"/>
      <pos A="0.996269" C="0.00124378" G="0.00124378" T="0.00124378"/>
      <pos A="0.391023" C="0.266992" G="0.074993" T="0.266992"/>
      <pos A="0.621808" C="0.00124378" G="0.118659" T="0.25829"/>
      <pos A="0.00124378" C="0.704833" G="0.00124378" T="0.29268"/>
      <pos A="0.197881" C="0.475968" G="0.00124378" T="0.324907"/>
      <pos A="0.00124378" C="0.475968" G="0.197881" T="0.324907"/>
      <pos A="0.288266" C="0.288266" G="0.00124378" T="0.422225"/>
      <pos A="0.118659" C="0.25829" G="0.621808" T="0.00124378"/>
    </motif>
    <motif db="0" id="motif_13" alt="4.213614030859247" length="20" evalue="1.0e+000">
      <pos A="0.231159" C="0.106266" G="0.106266" T="0.556308"/>
      <pos A="0.545441" C="0.00124378" G="0.226658" T="0.226658"/>
      <pos A="0.444928" C="0.185024" G="0.185024" T="0.185024"/>
      <pos A="0.00124378" C="0.101867" G="0.363831" T="0.533059"/>
      <pos A="0.436663" C="0.1816" G="0.298109" T="0.0836279"/>
      <pos A="0.330531" C="0.0926259" G="0.0926259" T="0.484217"/>
      <pos A="0.00124378" C="0.137825" G="0.723105" T="0.137825"/>
      <pos A="0.324907" C="0.00124378" G="0.197881" T="0.475968"/>
      <pos A="0.00124378" C="0.533059" G="0.101867" T="0.363831"/>
      <pos A="0.494408" C="0.0945542" G="0.205519" T="0.205519"/>
      <pos A="0.0926259" C="0.330531" G="0.0926259" T="0.484217"/>
      <pos A="0.533059" C="0.00124378" G="0.101867" T="0.363831"/>
      <pos A="0.00124378" C="0.996269" G="0.00124378" T="0.00124378"/>
      <pos A="0.422225" C="0.00124378" G="0.288266" T="0.288266"/>
      <pos A="0.621808" C="0.25829" G="0.00124378" T="0.118659"/>
      <pos A="0.288266" C="0.288266" G="0.00124378" T="0.422225"/>
      <pos A="0.00124378" C="0.29268" G="0.00124378" T="0.704833"/>
      <pos A="0.00124378" C="0.29268" G="0.00124378" T="0.704833"/>
      <pos A="0.545441" C="0.00124378" G="0.226658" T="0.226658"/>
      <pos A="0.00124378" C="0.00124378" G="0.00124378" T="0.996269"/>
    </motif>
    <motif db="0" id="motif_14" alt="5.278510044792021" length="20" evalue="1.0e+000">
      <pos A="0.00124378" C="0.00124378" G="0.29268" T="0.704833"/>
      <pos A="0.723105" C="0.00124378" G="0.137825" T="0.137825"/>
      <pos A="0.226658" C="0.226658" G="0.00124378" T="0.545441"/>
      <pos A="0.363831" C="0.00124378" G="0.101867" T="0.533059"/>
      <pos A="0.00124378" C="0.00124378" G="0.404623" T="0.59289"/>
      <pos A="0.00124378" C="0.226658" G="0.226658" T="0.545441"/>
      <pos A="0.159556" C="0.00124378" G="0.837956" T="0.00124378"/>
      <pos A="0.723105" C="0.137825" G="0.00124378" T="0.137825"/>
      <pos A="0.226658" C="0.545441" G="0.00124378" T="0.226658"/>
      <pos A="0.475968" C="0.197881" G="0.00124378" T="0.324907"/>
      <pos A="0.00124378" C="0.00124378" G="0.59289" T="0.404623"/>
      <pos A="0.00124378" C="0.00124378" G="0.29268" T="0.704833"/>
      <pos A="0.159556" C="0.00124378" G="0.00124378" T="0.837956"/>
      <pos A="0.118659" C="0.25829" G="0.00124378" T="0.621808"/>
      <pos A="0.436663" C="0.0836279" G="0.298109" T="0.1816"/>
      <pos A="0.00124378" C="0.00124378" G="0.29268" T="0.704833"/>
      <pos A="0.101867" C="0.363831" G="0.00124378" T="0.533059"/>
      <pos A="0.484217" C="0.330531" G="0.0926259" T="0.0926259"/>
      <pos A="0.59289" C="0.404623" G="0.00124378" T="0.00124378"/>
      <pos A="0.106266" C="0.556308" G="0.231159" T="0.106266"/>
    </motif>
    <motif db="0" id="motif_15" alt="5.909399981011323" length="20" evalue="1.0e+000">
      <pos A="0.475968" C="0.00124378" G="0.197881" T="0.324907"/>
      <pos A="0.226658" C="0.00124378" G="0.226658" T="0.545441"/>
      <pos A="0.106266" C="0.106266" G="0.556308" T="0.231159"/>
      <pos A="0.00124378" C="0.00124378" G="0.59289" T="0.404623"/>
      <pos A="0.837956" C="0.00124378" G="0.159556" T="0.00124378"/>
      <pos A="0.723105" C="0.00124378" G="0.137825" T="0.137825"/>
      <pos A="0.59289" C="0.00124378" G="0.404623" T="0.00124378"/>
      <pos A="0.556308" C="0.231159" G="0.106266" T="0.106266"/>
      <pos A="0.118659" C="0.00124378" G="0.25829" T="0.621808"/>
      <pos A="0.00124378" C="0.363831" G="0.101867" T="0.533059"/>
      <pos A="0.00124378" C="0.00124378" G="0.59289" T="0.404623"/>
      <pos A="0.545441" C="0.00124378" G="0.226658" T="0.226658"/>
      <pos A="0.556308" C="0.106266" G="0.106266" T="0.231159"/>
      <pos A="0.404623" C="0.59289" G="0.00124378" T="0.00124378"/>
      <pos A="0.137825" C="0.137825" G="0.723105" T="0.00124378"/>
      <pos A="0.00124378" C="0.324907" G="0.475968" T="0.197881"/>
      <pos A="0.363831" C="0.101867" G="0.533059" T="0.00124378"/>
      <pos A="0.00124378" C="0.621808" G="0.118659" T="0.25829"/>
      <pos A="0.00124378" C="0.159556" G="0.837956" T="0.00124378"/>
      <pos A="0.0836279" C="0.1816" G="0.298109" T="0.436663"/>
    </motif>
    <motif db="0" id="motif_16" alt="4.498754929577467" length="20" evalue="1.0e+000">
      <pos A="0.074993" C="0.266992" G="0.391023" T="0.266992"/>
      <pos A="0.00124378" C="0.137825" G="0.137825" T="0.723105"/>
      <pos A="0.0926259" C="0.330531" G="0.484217" T="0.0926259"/>
      <pos A="0.00124378" C="0.00124378" G="0.159556" T="0.837956"/>
      <pos A="0.106266" C="0.231159" G="0.106266" T="0.556308"/>
      <pos A="0.00124378" C="0.621808" G="0.118659" T="0.25829"/>
      <pos A="0.0926259" C="0.0926259" G="0.484217" T="0.330531"/>
      <pos A="0.00124378" C="0.159556" G="0.00124378" T="0.837956"/>
      <pos A="0.205519" C="0.205519" G="0.494408" T="0.0945542"/>
      <pos A="0.101867" C="0.00124378" G="0.363831" T="0.533059"/>
      <pos A="0.00124378" C="0.621808" G="0.118659" T="0.25829"/>
      <pos A="0.00124378" C="0.00124378" G="0.59289" T="0.404623"/>
      <pos A="0.205519" C="0.494408" G="0.0945542" T="0.205519"/>
      <pos A="0.621808" C="0.118659" G="0.25829" T="0.00124378"/>
      <pos A="0.391023" C="0.074993" G="0.266992" T="0.266992"/>
      <pos A="0.00124378" C="0.59289" G="0.404623" T="0.00124378"/>
      <pos A="0.330531" C="0.0926259" G="0.484217" T="0.0926259"/>
      <pos A="0.00124378" C="0.118659" G="0.621808" T="0.25829"/>
      <pos A="0.231159" C="0.106266" G="0.556308" T="0.106266"/>
      <pos A="0.324907" C="0.197881" G="0.00124378" T="0.475968"/>
    </motif>
    <motif db="0" id="motif_17" alt="5.1178795184036225" length="20" evalue="1.0e+000">
      <pos A="0.621808" C="0.00124378" G="0.25829" T="0.118659"/>
      <pos A="0.231159" C="0.556308" G="0.106266" T="0.106266"/>
      <pos A="0.00124378" C="0.00124378" G="0.29268" T="0.704833"/>
      <pos A="0.2715" C="0.165434" G="0.397633" T="0.165434"/>
      <pos A="0.118659" C="0.25829" G="0.00124378" T="0.621808"/>
      <pos A="0.205519" C="0.0945542" G="0.205519" T="0.494408"/>
      <pos A="0.837956" C="0.00124378" G="0.159556" T="0.00124378"/>
      <pos A="0.436663" C="0.1816" G="0.298109" T="0.0836279"/>
      <pos A="0.00124378" C="0.59289" G="0.404623" T="0.00124378"/>
      <pos A="0.00124378" C="0.533059" G="0.363831" T="0.101867"/>
      <pos A="0.621808" C="0.118659" G="0.00124378" T="0.25829"/>
      <pos A="0.137825" C="0.00124378" G="0.137825" T="0.723105"/>
      <pos A="0.391023" C="0.266992" G="0.074993" T="0.266992"/>
      <pos A="0.704833" C="0.00124378" G="0.00124378" T="0.29268"/>
      <pos A="0.29268" C="0.00124378" G="0.704833" T="0.00124378"/>
      <pos A="0.0926259" C="0.330531" G="0.484217" T="0.0926259"/>
      <pos A="0.00124378" C="0.00124378" G="0.404623" T="0.59289"/>
      <pos A="0.837956" C="0.00124378" G="0.159556" T="0.00124378"/>
      <pos A="0.533059" C="0.363831" G="0.00124378" T="0.101867"/>
      <pos A="0.837956" C="0.00124378" G="0.00124378" T="0.159556"/>
    </motif>
    <motif db="0" id="motif_18" alt="4.729213205778445" length="20" evalue="1.0e+000">
      <pos A="0.137825" C="0.00124378" G="0.137825" T="0.723105"/>
      <pos A="0.224008" C="0.224008" G="0.327976" T="0.224008"/>
      <pos A="0.00124378" C="0.996269" G="0.00124378" T="0.00124378"/>
      <pos A="0.226658" C="0.00124378" G="0.545441" T="0.226658"/>
      <pos A="0.0836279" C="0.436663" G="0.298109" T="0.1816"/>
      <pos A="0.00124378" C="0.00124378" G="0.159556" T="0.837956"/>
      <pos A="0.25829" C="0.118659" G="0.621808" T="0.00124378"/>
      <pos A="0.101867" C="0.363831" G="0.00124378" T="0.533059"/>
      <pos A="0.159556" C="0.00124378" G="0.00124378" T="0.837956"/>
      <pos A="0.327976" C="0.224008" G="0.224008" T="0.224008"/>
      <pos A="0.324907" C="0.197881" G="0.00124378" T="0.475968"/>
      <pos A="0.00124378" C="0.00124378" G="0.159556" T="0.837956"/>
      <pos A="0.621808" C="0.118659" G="0.00124378" T="0.25829"/>
      <pos A="0.330531" C="0.0926259" G="0.484217" T="0.0926259"/>
      <pos A="0.0836279" C="0.298109" G="0.1816" T="0.436663"/>
      <pos A="0.404623" C="0.00124378" G="0.00124378" T="0.59289"/>
      <pos A="0.324907" C="0.475968" G="0.00124378" T="0.197881"/>
      <pos A="0.00124378" C="0.25829" G="0.621808" T="0.118659"/>
      <pos A="0.25829" C="0.00124378" G="0.118659" T="0.621808"/>
      <pos A="0.25829" C="0.00124378" G="0.118659" T="0.621808"/>
    </motif>
    <motif db="0" id="motif_19" alt="4.145283929555596" length="20" evalue="1.0e+000">
      <pos A="0.245467" C="0.149618" G="0.245467" T="0.35945"/>
      <pos A="0.545441" C="0.226658" G="0.226658" T="0.00124378"/>
      <pos A="0.101867" C="0.00124378" G="0.363831" T="0.533059"/>
      <pos A="0.00124378" C="0.29268" G="0.00124378" T="0.704833"/>
      <pos A="0.118659" C="0.25829" G="0.00124378" T="0.621808"/>
      <pos A="0.837956" C="0.00124378" G="0.159556" T="0.00124378"/>
      <pos A="0.137825" C="0.137825" G="0.723105" T="0.00124378"/>
      <pos A="0.996269" C="0.00124378" G="0.00124378" T="0.00124378"/>
      <pos A="0.25829" C="0.00124378" G="0.621808" T="0.118659"/>
      <pos A="0.205519" C="0.494408" G="0.205519" T="0.0945542"/>
      <pos A="0.837956" C="0.00124378" G="0.00124378" T="0.159556"/>
      <pos A="0.635979" C="0.12134" G="0.12134" T="0.12134"/>
      <pos A="0.00124378" C="0.404623" G="0.00124378" T="0.59289"/>
      <pos A="0.288266" C="0.422225" G="0.00124378" T="0.288266"/>
      <pos A="0.159556" C="0.00124378" G="0.837956" T="0.00124378"/>
      <pos A="0.533059" C="0.00124378" G="0.101867" T="0.363831"/>
      <pos A="0.330531" C="0.484217" G="0.0926259" T="0.0926259"/>
      <pos A="0.837956" C="0.00124378" G="0.00124378" T="0.159556"/>
      <pos A="0.35945" C="0.245467" G="0.149618" T="0.245467"/>
      <pos A="0.00124378" C="0.101867" G="0.363831" T="0.533059"/>
    </motif>
    <motif db="0" id="motif_2" alt="3.254138231628829" length="20" evalue="1.0e+000">
      <pos A="0.00124378" C="0.226658" G="0.226658" T="0.545441"/>
      <pos A="0.1816" C="0.298109" G="0.0836279" T="0.436663"/>
      <pos A="0.484217" C="0.330531" G="0.0926259" T="0.0926259"/>
      <pos A="0.0926259" C="0.484217" G="0.0926259" T="0.330531"/>
      <pos A="0.226658" C="0.226658" G="0.545441" T="0.00124378"/>
      <pos A="0.837956" C="0.00124378" G="0.00124378" T="0.159556"/>
      <pos A="0.29268" C="0.00124378" G="0.704833" T="0.00124378"/>
      <pos A="0.0926259" C="0.484217" G="0.330531" T="0.0926259"/>
      <pos A="0.436663" C="0.1816" G="0.0836279" T="0.298109"/>
      <pos A="0.996269" C="0.00124378" G="0.00124378" T="0.00124378"/>
      <pos A="0.837956" C="0.00124378" G="0.00124378" T="0.159556"/>
      <pos A="0.00124378" C="0.59289" G="0.404623" T="0.00124378"/>
      <pos A="0.484217" C="0.330531" G="0.0926259" T="0.0926259"/>
      <pos A="0.0836279" C="0.1816" G="0.298109" T="0.436663"/>
      <pos A="0.545441" C="0.226658" G="0.00124378" T="0.226658"/>
      <pos A="0.00124378" C="0.475968" G="0.197881" T="0.324907"/>
      <pos A="0.59289" C="0.00124378" G="0.00124378" T="0.404623"/>
      <pos A="0.00124378" C="0.288266" G="0.422225" T="0.288266"/>
      <pos A="0.324907" C="0.197881" G="0.475968" T="0.00124378"/>
      <pos A="0.484217" C="0.330531" G="0.0926259" T="0.0926259"/>
    </motif>
    <motif db="0" id="motif_20" alt="4.17968291305671" length="20" evalue="1.0e+000">
      <pos A="0.484217" C="0.0926259" G="0.0926259" T="0.330531"/>
      <pos A="0.00124378" C="0.00124378" G="0.29268" T="0.704833"/>
      <pos A="0.12134" C="0.12134" G="0.12134" T="0.635979"/>
      <pos A="0.231159" C="0.106266" G="0.106266" T="0.556308"/>
      <pos A="0.245467" C="0.149618" G="0.245467" T="0.35945"/>
      <pos A="0.205519" C="0.494408" G="0.205519" T="0.0945542"/>
      <pos A="0.25829" C="0.00124378" G="0.118659" T="0.621808"/>
      <pos A="0.723105" C="0.00124378" G="0.137825" T="0.137825"/>
      <pos A="0.330531" C="0.0926259" G="0.0926259" T="0.484217"/>
      <pos A="0.00124378" C="0.00124378" G="0.404623" T="0.59289"/>
      <pos A="0.1816" C="0.436663" G="0.298109" T="0.0836279"/>
      <pos A="0.475968" C="0.324907" G="0.197881" T="0.00124378"/>
      <pos A="0.00124378" C="0.00124378" G="0.00124378" T="0.996269"/>
      <pos A="0.0926259" C="0.330531" G="0.0926259" T="0.484217"/>
      <pos A="0.00124378" C="0.837956" G="0.159556" T="0.00124378"/>
      <pos A="0.00124378" C="0.00124378" G="0.837956" T="0.159556"/>
      <pos A="0.363831" C="0.00124378" G="0.101867" T="0.533059"/>
      <pos A="0.137825" C="0.137825" G="0.723105" T="0.00124378"/>
      <pos A="0.484217" C="0.0926259" G="0.0926259" T="0.330531"/>
      <pos A="0.149618" C="0.245467" G="0.245467" T="0.35945"/>
    </motif>
    <motif db="0" id="motif_21" alt="4.469662100985476" length="20" evalue="1.0e+000">
      <pos A="0.1816" C="0.298109" G="0.436663" T="0.0836279"/>
      <pos A="0.621808" C="0.00124378" G="0.25829" T="0.118659"/>
      <pos A="0.533059" C="0.101867" G="0.00124378" T="0.363831"/>
      <pos A="0.29268" C="0.00124378" G="0.00124378" T="0.704833"/>
      <pos A="0.330531" C="0.0926259" G="0.484217" T="0.0926259"/>
      <pos A="0.436663" C="0.1816" G="0.298109" T="0.0836279"/>
      <pos A="0.00124378" C="0.621808" G="0.25829" T="0.118659"/>
      <pos A="0.484217" C="0.0926259" G="0.330531" T="0.0926259"/>
      <pos A="0.25829" C="0.621808" G="0.00124378" T="0.118659"/>
      <pos A="0.25829" C="0.00124378" G="0.621808" T="0.118659"/>
      <pos A="0.106266" C="0.556308" G="0.231159" T="0.106266"/>
      <pos A="0.704833" C="0.00124378" G="0.00124378" T="0.29268"/>
      <pos A="0.59289" C="0.404623" G="0.00124378" T="0.00124378"/>
      <pos A="0.837956" C="0.00124378" G="0.159556" T="0.00124378"/>
      <pos A="0.837956" C="0.00124378" G="0.159556" T="0.00124378"/>
      <pos A="0.00124378" C="0.00124378" G="0.159556" T="0.837956"/>
      <pos A="0.621808" C="0.25829" G="0.118659" T="0.00124378"/>
      <pos A="0.00124378" C="0.475968" G="0.324907" T="0.197881"/>
      <pos A="0.996269" C="0.00124378" G="0.00124378" T="0.00124378"/>
      <pos A="0.621808" C="0.118659" G="0.00124378" T="0.25829"/>
    </motif>
    <motif db="0" id="motif_22" alt="3.9862834368886206" length="20" evalue="1.0e+000">
      <pos A="0.621808" C="0.118659" G="0.00124378" T="0.25829"/>
      <pos A="0.137825" C="0.00124378" G="0.137825" T="0.723105"/>
      <pos A="0.996269" C="0.00124378" G="0.00124378" T="0.00124378"/>
      <pos A="0.837956" C="0.00124378" G="0.00124378" T="0.159556"/>
      <pos A="0.0926259" C="0.0926259" G="0.484217" T="0.330531"/>
      <pos A="0.0926259" C="0.0926259" G="0.484217" T="0.330531"/>
      <pos A="0.404623" C="0.00124378" G="0.00124378" T="0.59289"/>
      <pos A="0.324907" C="0.475968" G="0.197881" T="0.00124378"/>
      <pos A="0.59289" C="0.00124378" G="0.404623" T="0.00124378"/>
      <pos A="0.00124378" C="0.00124378" G="0.996269" T="0.00124378"/>
      <pos A="0.397633" C="0.2715" G="0.165434" T="0.165434"/>
      <pos A="0.00124378" C="0.59289" G="0.00124378" T="0.404623"/>
      <pos A="0.837956" C="0.00124378" G="0.00124378" T="0.159556"/>
      <pos A="0.621808" C="0.118659" G="0.00124378" T="0.25829"/>
      <pos A="0.59289" C="0.00124378" G="0.00124378" T="0.404623"/>
      <pos A="0.324907" C="0.197881" G="0.475968" T="0.00124378"/>
      <pos A="0.533059" C="0.00124378" G="0.101867" T="0.363831"/>
      <pos A="0.185024" C="0.444928" G="0.185024" T="0.185024"/>
      <pos A="0.475968" C="0.197881" G="0.00124378" T="0.324907"/>
      <pos A="0.723105" C="0.00124378" G="0.137825" T="0.137825"/>
    </motif>
    <motif db="0" id="motif_3" alt="3.1429796246639703" length="20" evalue="1.0e+000">
      <pos A="0.363831" C="0.00124378" G="0.533059" T="0.101867"/>
      <pos A="0.00124378" C="0.363831" G="0.533059" T="0.101867"/>
      <pos A="0.266992" C="0.074993" G="0.266992" T="0.391023"/>
      <pos A="0.00124378" C="0.29268" G="0.704833" T="0.00124378"/>
      <pos A="0.25829" C="0.00124378" G="0.621808" T="0.118659"/>
      <pos A="0.101867" C="0.363831" G="0.00124378" T="0.533059"/>
      <pos A="0.118659" C="0.25829" G="0.00124378" T="0.621808"/>
      <pos A="0.0836279" C="0.436663" G="0.1816" T="0.298109"/>
      <pos A="0.00124378" C="0.324907" G="0.475968" T="0.197881"/>
      <pos A="0.704833" C="0.00124378" G="0.29268" T="0.00124378"/>
      <pos A="0.288266" C="0.288266" G="0.422225" T="0.00124378"/>
      <pos A="0.324907" C="0.197881" G="0.00124378" T="0.475968"/>
      <pos A="0.404623" C="0.59289" G="0.00124378" T="0.00124378"/>
      <pos A="0.00124378" C="0.59289" G="0.404623" T="0.00124378"/>
      <pos A="0.422225" C="0.288266" G="0.00124378" T="0.288266"/>
      <pos A="0.00124378" C="0.59289" G="0.00124378" T="0.404623"/>
      <pos A="0.324907" C="0.00124378" G="0.197881" T="0.475968"/>
      <pos A="0.00124378" C="0.996269" G="0.00124378" T="0.00124378"/>
      <pos A="0.00124378" C="0.00124378" G="0.996269" T="0.00124378"/>
      <pos A="0.288266" C="0.00124378" G="0.422225" T="0.288266"/>
    </motif>
    <motif db="0" id="motif_4" alt="3.384825874661131" length="20" evalue="1.0e+000">
      <pos A="0.00124378" C="0.475968" G="0.324907" T="0.197881"/>
      <pos A="0.00124378" C="0.59289" G="0.00124378" T="0.404623"/>
      <pos A="0.436663" C="0.0836279" G="0.1816" T="0.298109"/>
      <pos A="0.00124378" C="0.704833" G="0.29268" T="0.00124378"/>
      <pos A="0.288266" C="0.288266" G="0.00124378" T="0.422225"/>
      <pos A="0.137825" C="0.723105" G="0.00124378" T="0.137825"/>
      <pos A="0.224008" C="0.224008" G="0.224008" T="0.327976"/>
      <pos A="0.29268" C="0.704833" G="0.00124378" T="0.00124378"/>
      <pos A="0.298109" C="0.436663" G="0.0836279" T="0.1816"/>
      <pos A="0.245467" C="0.35945" G="0.149618" T="0.245467"/>
      <pos A="0.59289" C="0.404623" G="0.00124378" T="0.00124378"/>
      <pos A="0.25829" C="0.118659" G="0.00124378" T="0.621808"/>
      <pos A="0.363831" C="0.533059" G="0.00124378" T="0.101867"/>
      <pos A="0.00124378" C="0.324907" G="0.197881" T="0.475968"/>
      <pos A="0.101867" C="0.00124378" G="0.533059" T="0.363831"/>
      <pos A="0.723105" C="0.137825" G="0.00124378" T="0.137825"/>
      <pos A="0.00124378" C="0.159556" G="0.837956" T="0.00124378"/>
      <pos A="0.533059" C="0.363831" G="0.101867" T="0.00124378"/>
      <pos A="0.475968" C="0.324907" G="0.00124378" T="0.197881"/>
      <pos A="0.533059" C="0.101867" G="0.00124378" T="0.363831"/>
    </motif>
    <motif db="0" id="motif_5" alt="3.736662039205225" length="20" evalue="1.0e+000">
      <pos A="0.266992" C="0.266992" G="0.391023" T="0.074993"/>
      <pos A="0.12134" C="0.12134" G="0.12134" T="0.635979"/>
      <pos A="0.00124378" C="0.621808" G="0.25829" T="0.118659"/>
      <pos A="0.149618" C="0.245467" G="0.35945" T="0.245467"/>
      <pos A="0.074993" C="0.266992" G="0.391023" T="0.266992"/>
      <pos A="0.12134" C="0.635979" G="0.12134" T="0.12134"/>
      <pos A="0.106266" C="0.106266" G="0.231159" T="0.556308"/>
      <pos A="0.159556" C="0.837956" G="0.00124378" T="0.00124378"/>
      <pos A="0.00124378" C="0.288266" G="0.288266" T="0.422225"/>
      <pos A="0.00124378" C="0.159556" G="0.837956" T="0.00124378"/>
      <pos A="0.324907" C="0.197881" G="0.00124378" T="0.475968"/>
      <pos A="0.118659" C="0.621808" G="0.25829" T="0.00124378"/>
      <pos A="0.00124378" C="0.533059" G="0.101867" T="0.363831"/>
      <pos A="0.00124378" C="0.704833" G="0.29268" T="0.00124378"/>
      <pos A="0.288266" C="0.288266" G="0.00124378" T="0.422225"/>
      <pos A="0.00124378" C="0.837956" G="0.00124378" T="0.159556"/>
      <pos A="0.704833" C="0.29268" G="0.00124378" T="0.00124378"/>
      <pos A="0.00124378" C="0.101867" G="0.533059" T="0.363831"/>
      <pos A="0.0836279" C="0.1816" G="0.298109" T="0.436663"/>
      <pos A="0.0836279" C="0.298109" G="0.1816" T="0.436663"/>
    </motif>
    <motif db="0" id="motif_6" alt="4.3973181790898" length="20" evalue="1.0e+000">
      <pos A="0.101867" C="0.00124378" G="0.533059" T="0.363831"/>
      <pos A="0.00124378" C="0.00124378" G="0.837956" T="0.159556"/>
      <pos A="0.996269" C="0.00124378" G="0.00124378" T="0.00124378"/>
      <pos A="0.422225" C="0.00124378" G="0.288266" T="0.288266"/>
      <pos A="0.533059" C="0.101867" G="0.363831" T="0.00124378"/>
      <pos A="0.0926259" C="0.0926259" G="0.330531" T="0.484217"/>
      <pos A="0.00124378" C="0.533059" G="0.101867" T="0.363831"/>
      <pos A="0.363831" C="0.533059" G="0.101867" T="0.00124378"/>
      <pos A="0.00124378" C="0.137825" G="0.137825" T="0.723105"/>
      <pos A="0.00124378" C="0.837956" G="0.159556" T="0.00124378"/>
      <pos A="0.00124378" C="0.404623" G="0.00124378" T="0.59289"/>
      <pos A="0.837956" C="0.00124378" G="0.00124378" T="0.159556"/>
      <pos A="0.475968" C="0.197881" G="0.324907" T="0.00124378"/>
      <pos A="0.404623" C="0.00124378" G="0.59289" T="0.00124378"/>
      <pos A="0.00124378" C="0.59289" G="0.00124378" T="0.404623"/>
      <pos A="0.837956" C="0.159556" G="0.00124378" T="0.00124378"/>
      <pos A="0.197881" C="0.00124378" G="0.475968" T="0.324907"/>
      <pos A="0.00124378" C="0.59289" G="0.404623" T="0.00124378"/>
      <pos A="0.288266" C="0.00124378" G="0.422225" T="0.288266"/>
      <pos A="0.404623" C="0.59289" G="0.00124378" T="0.00124378"/>
    </motif>
    <motif db="0" id="motif_7" alt="4.064453179720135" length="19" evalue="1.0e+000">
      <pos A="0.363831" C="0.00124378" G="0.101867" T="0.533059"/>
      <pos A="0.545441" C="0.226658" G="0.226658" T="0.00124378"/>
      <pos A="0.00124378" C="0.621808" G="0.118659" T="0.25829"/>
      <pos A="0.29268" C="0.00124378" G="0.00124378" T="0.704833"/>
      <pos A="0.231159" C="0.106266" G="0.106266" T="0.556308"/>
      <pos A="0.101867" C="0.363831" G="0.533059" T="0.00124378"/>
      <pos A="0.00124378" C="0.29268" G="0.00124378" T="0.704833"/>
      <pos A="0.59289" C="0.00124378" G="0.404623" T="0.00124378"/>
      <pos A="0.197881" C="0.475968" G="0.00124378" T="0.324907"/>
      <pos A="0.837956" C="0.00124378" G="0.00124378" T="0.159556"/>
      <pos A="0.00124378" C="0.101867" G="0.533059" T="0.363831"/>
      <pos A="0.231159" C="0.106266" G="0.106266" T="0.556308"/>
      <pos A="0.00124378" C="0.288266" G="0.288266" T="0.422225"/>
      <pos A="0.444928" C="0.185024" G="0.185024" T="0.185024"/>
      <pos A="0.621808" C="0.118659" G="0.00124378" T="0.25829"/>
      <pos A="0.137825" C="0.00124378" G="0.723105" T="0.137825"/>
      <pos A="0.226658" C="0.00124378" G="0.226658" T="0.545441"/>
      <pos A="0.25829" C="0.00124378" G="0.621808" T="0.118659"/>
      <pos A="0.00124378" C="0.404623" G="0.00124378" T="0.59289"/>
    </motif>
    <motif db="0" id="motif_8" alt="5.393537433044145" length="20" evalue="1.0e+000">
      <pos A="0.00124378" C="0.00124378" G="0.00124378" T="0.996269"/>
      <pos A="0.00124378" C="0.25829" G="0.118659" T="0.621808"/>
      <pos A="0.226658" C="0.226658" G="0.00124378" T="0.545441"/>
      <pos A="0.165434" C="0.165434" G="0.2715" T="0.397633"/>
      <pos A="0.00124378" C="0.00124378" G="0.29268" T="0.704833"/>
      <pos A="0.00124378" C="0.118659" G="0.25829" T="0.621808"/>
      <pos A="0.00124378" C="0.545441" G="0.226658" T="0.226658"/>
      <pos A="0.391023" C="0.266992" G="0.266992" T="0.074993"/>
      <pos A="0.29268" C="0.704833" G="0.00124378" T="0.00124378"/>
      <pos A="0.00124378" C="0.00124378" G="0.00124378" T="0.996269"/>
      <pos A="0.137825" C="0.723105" G="0.00124378" T="0.137825"/>
      <pos A="0.59289" C="0.00124378" G="0.00124378" T="0.404623"/>
      <pos A="0.330531" C="0.484217" G="0.0926259" T="0.0926259"/>
      <pos A="0.205519" C="0.0945542" G="0.205519" T="0.494408"/>
      <pos A="0.621808" C="0.25829" G="0.00124378" T="0.118659"/>
      <pos A="0.00124378" C="0.159556" G="0.00124378" T="0.837956"/>
      <pos A="0.00124378" C="0.363831" G="0.101867" T="0.533059"/>
      <pos A="0.245467" C="0.149618" G="0.245467" T="0.35945"/>
      <pos A="0.205519" C="0.0945542" G="0.205519" T="0.494408"/>
      <pos A="0.996269" C="0.00124378" G="0.00124378" T="0.00124378"/>
    </motif>
    <motif db="0" id="motif_9" alt="5.126507610960544" length="20" evalue="1.0e+000">
      <pos A="0.0926259" C="0.330531" G="0.484217" T="0.0926259"/>
      <pos A="0.363831" C="0.533059" G="0.101867" T="0.00124378"/>
      <pos A="0.159556" C="0.00124378" G="0.837956" T="0.00124378"/>
      <pos A="0.59289" C="0.00124378" G="0.00124378" T="0.404623"/>
      <pos A="0.00124378" C="0.533059" G="0.101867" T="0.363831"/>
      <pos A="0.404623" C="0.00124378" G="0.00124378" T="0.59289"/>
      <pos A="0.118659" C="0.25829" G="0.00124378" T="0.621808"/>
      <pos A="0.00124378" C="0.00124378" G="0.404623" T="0.59289"/>
      <pos A="0.837956" C="0.00124378" G="0.00124378" T="0.159556"/>
      <pos A="0.436663" C="0.0836279" G="0.298109" T="0.1816"/>
      <pos A="0.159556" C="0.00124378" G="0.00124378" T="0.837956"/>
      <pos A="0.837956" C="0.159556" G="0.00124378" T="0.00124378"/>
      <pos A="0.226658" C="0.00124378" G="0.226658" T="0.545441"/>
      <pos A="0.00124378" C="0.996269" G="0.00124378" T="0.00124378"/>
      <pos A="0.00124378" C="0.25829" G="0.118659" T="0.621808"/>
      <pos A="0.00124378" C="0.288266" G="0.288266" T="0.422225"/>
      <pos A="0.363831" C="0.533059" G="0.101867" T="0.00124378"/>
      <pos A="0.00124378" C="0.00124378" G="0.00124378" T="0.996269"/>
      <pos A="0.0945542" C="0.205519" G="0.494408" T="0.205519"/>
      <pos A="0.226658" C="0.545441" G="0.00124378" T="0.226658"/>
    </motif>
  </queries>
  <targets>
    <motif db="0" id="ArcA_28-0" length="28" nsites="32">
      <pos A="0.468069" C="0.000778816" G="0.0942368" T="0.436916"/>
      <pos A="0.654984" C="0.125389" G="0.0319315" T="0.187695"/>
      <pos A="0.561526" C="0.0630841" G="0.000778816" T="0.374611"/>
      <pos A="0.187695" C="0.0942368" G="0.0942368" T="0.623832"/>
      <pos A="0.468069" C="0.0630841" G="0.000778816" T="0.468069"/>
      <pos A="0.436916" C="0.000778816" G="0.0630841" T="0.499221"/>
      <pos A="0.312305" C="0.0942368" G="0.0319315" T="0.561526"/>
      <pos A="0.218847" C="0.000778816" G="0.312305" T="0.468069"/>
      <pos A="0.281153" C="0.0630841" G="0.654984" T="0.000778816"/>
      <pos A="0.0630841" C="0.000778816" G="0.0319315" T="0.904206"/>
      <pos A="0.125389" C="0.000778816" G="0.125389" T="0.748442"/>
      <pos A="0.810748" C="0.000778816" G="0.187695" T="0.000778816"/>
      <pos A="0.686137" C="0.187695" G="0.0630841" T="0.0630841"/>
      <pos A="0.312305" C="0.25" G="0.125389" T="0.312305"/>
      <pos A="0.343458" C="0.125389" G="0.0942368" T="0.436916"/>
      <pos A="0.8419" C="0.0319315" G="0.000778816" T="0.125389"/>
      <pos A="0.592679" C="0.0319315" G="0.0319315" T="0.343458"/>
      <pos A="0.405763" C="0.0630841" G="0.187695" T="0.343458"/>
      <pos A="0.0942368" C="0.0319315" G="0.0630841" T="0.810748"/>
      <pos A="0.0319315" C="0.0630841" G="0.686137" T="0.218847"/>
      <pos A="0.343458" C="0.0319315" G="0.0319315" T="0.592679"/>
      <pos A="0.405763" C="0.000778816" G="0.000778816" T="0.592679"/>
      <pos A="0.654984" C="0.000778816" G="0.187695" T="0.156542"/>
      <pos A="0.530374" C="0.0630841" G="0.0319315" T="0.374611"/>
      <pos A="0.218847" C="0.25" G="0.0630841" T="0.468069"/>
      <pos A="0.623832" C="0.000778816" G="0.156542" T="0.218847"/>
      <pos A="0.686137" C="0.0942368" G="0.0942368" T="0.125389"/>
      <pos A="0.468069" C="0.125389" G="0.000778816" T="0.405763"/>
    </motif>
    <motif db="0" id="CRP_25-12" length="25" nsites="27">
      <pos A="0.369926" C="0.111624" G="0.0747232" T="0.443726"/>
      <pos A="0.591329" C="0.0747232" G="0.148524" T="0.185424"/>
      <pos A="0.849631" C="0.000922509" G="0.000922509" T="0.148524"/>
      <pos A="0.480627" C="0.0378228" G="0.0747232" T="0.406826"/>
      <pos A="0.185424" C="0.296125" G="0.0378228" T="0.480627"/>
      <pos A="0.000922509" C="0.0747232" G="0.591329" T="0.333025"/>
      <pos A="0.111624" C="0.0747232" G="0.000922509" T="0.812731"/>
      <pos A="0.111624" C="0.000922509" G="0.77583" T="0.111624"/>
      <pos A="0.480627" C="0.480627" G="0.000922509" T="0.0378228"/>
      <pos A="0.259225" C="0.000922509" G="0.296125" T="0.443726"/>
      <pos A="0.0378228" C="0.812731" G="0.0378228" T="0.111624"/>
      <pos A="0.259225" C="0.0747232" G="0.111624" T="0.554428"/>
      <pos A="0.406826" C="0.0747232" G="0.259225" T="0.259225"/>
      <pos A="0.000922509" C="0.333025" G="0.148524" T="0.517528"/>
      <pos A="0.000922509" C="0.111624" G="0.628229" T="0.259225"/>
      <pos A="0.111624" C="0.148524" G="0.0378228" T="0.70203"/>
      <pos A="0.111624" C="0.77583" G="0.000922509" T="0.111624"/>
      <pos A="0.812731" C="0.000922509" G="0.111624" T="0.0747232"/>
      <pos A="0.148524" C="0.77583" G="0.000922509" T="0.0747232"/>
      <pos A="0.70203" C="0.0378228" G="0.185424" T="0.0747232"/>
      <pos A="0.222325" C="0.185424" G="0.000922509" T="0.591329"/>
      <pos A="0.0378228" C="0.0747232" G="0.000922509" T="0.886531"/>
      <pos A="0.000922509" C="0.0378228" G="0.000922509" T="0.960332"/>
      <pos A="0.000922509" C="0.111624" G="0.0747232" T="0.812731"/>
      <pos A="0.000922509" C="0.111624" G="0.333025" T="0.554428"/>
    </motif>
    <motif db="0" id="CRP_25-152" length="25" nsites="27">
      <pos A="0.406826" C="0.111624" G="0.0747232" T="0.406826"/>
      <pos A="0.70203" C="0.0378228" G="0.111624" T="0.148524"/>
      <pos A="0.77583" C="0.000922509" G="0.148524" T="0.0747232"/>
      <pos A="0.517528" C="0.185424" G="0.000922509" T="0.296125"/>
      <pos A="0.185424" C="0.185424" G="0.185424" T="0.443726"/>
      <pos A="0.0378228" C="0.185424" G="0.0378228" T="0.73893"/>
      <pos A="0.259225" C="0.000922509" G="0.73893" T="0.000922509"/>
      <pos A="0.000922509" C="0.333025" G="0.111624" T="0.554428"/>
      <pos A="0.0378228" C="0.0378228" G="0.886531" T="0.0378228"/>
      <pos A="0.628229" C="0.148524" G="0.0747232" T="0.148524"/>
      <pos A="0.0747232" C="0.000922509" G="0.333025" T="0.591329"/>
      <pos A="0.0378228" C="0.0378228" G="0.296125" T="0.628229"/>
      <pos A="0.185424" C="0.369926" G="0.259225" T="0.185424"/>
      <pos A="0.628229" C="0.000922509" G="0.369926" T="0.000922509"/>
      <pos A="0.296125" C="0.148524" G="0.222325" T="0.333025"/>
      <pos A="0.517528" C="0.185424" G="0.0747232" T="0.222325"/>
      <pos A="0.000922509" C="0.000922509" G="0.148524" T="0.849631"/>
      <pos A="0.0378228" C="0.77583" G="0.0378228" T="0.148524"/>
      <pos A="0.812731" C="0.000922509" G="0.148524" T="0.0378228"/>
      <pos A="0.185424" C="0.812731" G="0.000922509" T="0.000922509"/>
      <pos A="0.70203" C="0.0378228" G="0.259225" T="0.000922509"/>
      <pos A="0.000922509" C="0.0378228" G="0.222325" T="0.73893"/>
      <pos A="0.0378228" C="0.000922509" G="0.000922509" T="0.960332"/>
      <pos A="0.0747232" C="0.0747232" G="0.0378228" T="0.812731"/>
      <pos A="0.148524" C="0.148524" G="0.0378228" T="0.665129"/>
    </motif>
    <motif db="0" id="CRP_25-18" length="25" nsites="28">
      <pos A="0.0364766" C="0.285587" G="0.463523" T="0.214413"/>
      <pos A="0.25" C="0.0364766" G="0.641459" T="0.0720645"/>
      <pos A="0.49911" C="0.143238" G="0.0720645" T="0.285587"/>
      <pos A="0.534697" C="0.00088968" G="0.427936" T="0.0364766"/>
      <pos A="0.783808" C="0.143238" G="0.00088968" T="0.0720645"/>
      <pos A="0.00088968" C="0.178825" G="0.00088968" T="0.819395"/>
      <pos A="0.178825" C="0.00088968" G="0.819395" T="0.00088968"/>
      <pos A="0.00088968" C="0.00088968" G="0.00088968" T="0.997331"/>
      <pos A="0.00088968" C="0.00088968" G="0.997331" T="0.00088968"/>
      <pos A="0.926156" C="0.0364766" G="0.0364766" T="0.00088968"/>
      <pos A="0.214413" C="0.25" G="0.0720645" T="0.463523"/>
      <pos A="0.178825" C="0.321175" G="0.427936" T="0.0720645"/>
      <pos A="0.285587" C="0.143238" G="0.321175" T="0.25"/>
      <pos A="0.392349" C="0.214413" G="0.0720645" T="0.321175"/>
      <pos A="0.25" C="0.214413" G="0.427936" T="0.107651"/>
      <pos A="0.321175" C="0.214413" G="0.214413" T="0.25"/>
      <pos A="0.00088968" C="0.214413" G="0.0364766" T="0.748221"/>
      <pos A="0.178825" C="0.748221" G="0.00088968" T="0.0720645"/>
      <pos A="0.49911" C="0.00088968" G="0.285587" T="0.214413"/>
      <pos A="0.143238" C="0.748221" G="0.0364766" T="0.0720645"/>
      <pos A="0.783808" C="0.107651" G="0.00088968" T="0.107651"/>
      <pos A="0.25" C="0.214413" G="0.0720645" T="0.463523"/>
      <pos A="0.463523" C="0.214413" G="0.0364766" T="0.285587"/>
      <pos A="0.463523" C="0.25" G="0.107651" T="0.178825"/>
      <pos A="0.427936" C="0.0364766" G="0.214413" T="0.321175"/>
    </motif>
    <motif db="0" id="Fis_26-108" length="26" nsites="17">
      <pos A="0.820175" C="0.176901" G="0.00146199" T="0.00146199"/>
      <pos A="0.644737" C="0.176901" G="0.00146199" T="0.176901"/>
      <pos A="0.176901" C="0.29386" G="0.00146199" T="0.527778"/>
      <pos A="0.00146199" C="0.352339" G="0.176901" T="0.469298"/>
      <pos A="0.00146199" C="0.00146199" G="0.23538" T="0.761696"/>
      <pos A="0.00146199" C="0.352339" G="0.644737" T="0.00146199"/>
      <pos A="0.00146199" C="0.469298" G="0.29386" T="0.23538"/>
      <pos A="0.00146199" C="0.586257" G="0.059942" T="0.352339"/>
      <pos A="0.118421" C="0.118421" G="0.527778" T="0.23538"/>
      <pos A="0.586257" C="0.00146199" G="0.118421" T="0.29386"/>
      <pos A="0.00146199" C="0.00146199" G="0.00146199" T="0.995614"/>
      <pos A="0.059942" C="0.00146199" G="0.059942" T="0.878655"/>
      <pos A="0.176901" C="0.118421" G="0.00146199" T="0.703216"/>
      <pos A="0.29386" C="0.059942" G="0.00146199" T="0.644737"/>
      <pos A="0.00146199" C="0.118421" G="0.118421" T="0.761696"/>
      <pos A="0.00146199" C="0.469298" G="0.352339" T="0.176901"/>
      <pos A="0.118421" C="0.23538" G="0.586257" T="0.059942"/>
      <pos A="0.176901" C="0.703216" G="0.059942" T="0.059942"/>
      <pos A="0.469298" C="0.118421" G="0.352339" T="0.059942"/>
      <pos A="0.00146199" C="0.878655" G="0.118421" T="0.00146199"/>
      <pos A="0.352339" C="0.00146199" G="0.469298" T="0.176901"/>
      <pos A="0.352339" C="0.00146199" G="0.23538" T="0.410819"/>
      <pos A="0.23538" C="0.176901" G="0.00146199" T="0.586257"/>
      <pos A="0.410819" C="0.059942" G="0.059942" T="0.469298"/>
      <pos A="0.29386" C="0.23538" G="0.00146199" T="0.469298"/>
      <pos A="0.059942" C="0.23538" G="0.118421" T="0.586257"/>
    </motif>
    <motif db="0" id="Fis_26-4" length="26" nsites="10">
      <pos A="0.398515" C="0.200495" G="0.00247525" T="0.398515"/>
      <pos A="0.695545" C="0.00247525" G="0.299505" T="0.00247525"/>
      <pos A="0.794554" C="0.00247525" G="0.101485" T="0.101485"/>
      <pos A="0.398515" C="0.200495" G="0.398515" T="0.00247525"/>
      <pos A="0.992574" C="0.00247525" G="0.00247525" T="0.00247525"/>
      <pos A="0.794554" C="0.00247525" G="0.00247525" T="0.200495"/>
      <pos A="0.596535" C="0.00247525" G="0.101485" T="0.299505"/>
      <pos A="0.101485" C="0.00247525" G="0.200495" T="0.695545"/>
      <pos A="0.101485" C="0.299505" G="0.200495" T="0.398515"/>
      <pos A="0.299505" C="0.00247525" G="0.596535" T="0.101485"/>
      <pos A="0.101485" C="0.497525" G="0.299505" T="0.101485"/>
      <pos A="0.00247525" C="0.596535" G="0.00247525" T="0.398515"/>
      <pos A="0.497525" C="0.200495" G="0.299505" T="0.00247525"/>
      <pos A="0.497525" C="0.299505" G="0.101485" T="0.101485"/>
      <pos A="0.596535" C="0.00247525" G="0.00247525" T="0.398515"/>
      <pos A="0.101485" C="0.299505" G="0.299505" T="0.299505"/>
      <pos A="0.299505" C="0.497525" G="0.00247525" T="0.200495"/>
      <pos A="0.101485" C="0.00247525" G="0.893564" T="0.00247525"/>
      <pos A="0.00247525" C="0.200495" G="0.00247525" T="0.794554"/>
      <pos A="0.00247525" C="0.00247525" G="0.299505" T="0.695545"/>
      <pos A="0.794554" C="0.00247525" G="0.00247525" T="0.200495"/>
      <pos A="0.200495" C="0.299505" G="0.00247525" T="0.497525"/>
      <pos A="0.00247525" C="0.00247525" G="0.101485" T="0.893564"/>
      <pos A="0.00247525" C="0.00247525" G="0.695545" T="0.299505"/>
      <pos A="0.200495" C="0.101485" G="0.00247525" T="0.695545"/>
      <pos A="0.200495" C="0.00247525" G="0.00247525" T="0.794554"/>
    </motif>
    <motif db="0" id="Fis_26-48" length="26" nsites="9">
      <pos A="0.442307" C="0.112637" G="0.442307" T="0.00274725"/>
      <pos A="0.771978" C="0.112637" G="0.112637" T="0.00274725"/>
      <pos A="0.662088" C="0.332417" G="0.00274725" T="0.00274725"/>
      <pos A="0.552198" C="0.222527" G="0.222527" T="0.00274725"/>
      <pos A="0.332417" C="0.442307" G="0.00274725" T="0.222527"/>
      <pos A="0.00274725" C="0.00274725" G="0.991758" T="0.00274725"/>
      <pos A="0.112637" C="0.222527" G="0.552198" T="0.112637"/>
      <pos A="0.00274725" C="0.442307" G="0.332417" T="0.222527"/>
      <pos A="0.00274725" C="0.442307" G="0.222527" T="0.332417"/>
      <pos A="0.991758" C="0.00274725" G="0.00274725" T="0.00274725"/>
      <pos A="0.662088" C="0.112637" G="0.00274725" T="0.222527"/>
      <pos A="0.112637" C="0.332417" G="0.00274725" T="0.552198"/>
      <pos A="0.662088" C="0.00274725" G="0.332417" T="0.00274725"/>
      <pos A="0.442307" C="0.442307" G="0.00274725" T="0.112637"/>
      <pos A="0.00274725" C="0.332417" G="0.222527" T="0.442307"/>
      <pos A="0.00274725" C="0.00274725" G="0.222527" T="0.771978"/>
      <pos A="0.00274725" C="0.332417" G="0.552198" T="0.112637"/>
      <pos A="0.00274725" C="0.222527" G="0.552198" T="0.222527"/>
      <pos A="0.00274725" C="0.332417" G="0.00274725" T="0.662088"/>
      <pos A="0.00274725" C="0.881868" G="0.112637" T="0.00274725"/>
      <pos A="0.771978" C="0.222527" G="0.00274725" T="0.00274725"/>
      <pos A="0.442307" C="0.112637" G="0.442307" T="0.00274725"/>
      <pos A="0.442307" C="0.442307" G="0.00274725" T="0.112637"/>
      <pos A="0.442307" C="0.222527" G="0.00274725" T="0.332417"/>
      <pos A="0.00274725" C="0.332417" G="0.442307" T="0.222527"/>
      <pos A="0.112637" C="0.332417" G="0.112637" T="0.442307"/>
    </motif>
    <motif db="0" id="H_NS_28-19" length="28" nsites="9">
      <pos A="0.662088" C="0.112637" G="0.00274725" T="0.222527"/>
      <pos A="0.662088" C="0.332417" G="0.00274725" T="0.00274725"/>
      <pos A="0.112637" C="0.332417" G="0.00274725" T="0.552198"/>
      <pos A="0.662088" C="0.00274725" G="0.00274725" T="0.332417"/>
      <pos A="0.332417" C="0.00274725" G="0.00274725" T="0.662088"/>
      <pos A="0.112637" C="0.112637" G="0.112637" T="0.662088"/>
      <pos A="0.332417" C="0.222527" G="0.222527" T="0.222527"/>
      <pos A="0.112637" C="0.332417" G="0.00274725" T="0.552198"/>
      <pos A="0.112637" C="0.00274725" G="0.332417" T="0.552198"/>
      <pos A="0.332417" C="0.00274725" G="0.112637" T="0.552198"/>
      <pos A="0.00274725" C="0.112637" G="0.442307" T="0.442307"/>
      <pos A="0.662088" C="0.222527" G="0.00274725" T="0.112637"/>
      <pos A="0.222527" C="0.222527" G="0.112637" T="0.442307"/>
      <pos A="0.771978" C="0.222527" G="0.00274725" T="0.00274725"/>
      <pos A="0.00274725" C="0.00274725" G="0.00274725" T="0.991758"/>
      <pos A="0.222527" C="0.00274725" G="0.222527" T="0.552198"/>
      <pos A="0.442307" C="0.00274725" G="0.112637" T="0.442307"/>
      <pos A="0.222527" C="0.662088" G="0.00274725" T="0.112637"/>
      <pos A="0.442307" C="0.222527" G="0.00274725" T="0.332417"/>
      <pos A="0.112637" C="0.771978" G="0.00274725" T="0.112637"/>
      <pos A="0.881868" C="0.112637" G="0.00274725" T="0.00274725"/>
      <pos A="0.222527" C="0.222527" G="0.00274725" T="0.552198"/>
      <pos A="0.332417" C="0.222527" G="0.00274725" T="0.442307"/>
      <pos A="0.00274725" C="0.00274725" G="0.332417" T="0.662088"/>
      <pos A="0.00274725" C="0.00274725" G="0.222527" T="0.771978"/>
      <pos A="0.552198" C="0.112637" G="0.00274725" T="0.332417"/>
      <pos A="0.771978" C="0.112637" G="0.00274725" T="0.112637"/>
      <pos A="0.112637" C="0.00274725" G="0.442307" T="0.442307"/>
    </motif>
    <motif db="0" id="OxyR_24-2" length="24" nsites="9">
      <pos A="0.442307" C="0.442307" G="0.00274725" T="0.112637"/>
      <pos A="0.00274725" C="0.00274725" G="0.662088" T="0.332417"/>
      <pos A="0.552198" C="0.00274725" G="0.332417" T="0.112637"/>
      <pos A="0.00274725" C="0.112637" G="0.00274725" T="0.881868"/>
      <pos A="0.332417" C="0.222527" G="0.00274725" T="0.442307"/>
      <pos A="0.332417" C="0.112637" G="0.112637" T="0.442307"/>
      <pos A="0.332417" C="0.112637" G="0.00274725" T="0.552198"/>
      <pos A="0.771978" C="0.00274725" G="0.112637" T="0.112637"/>
      <pos A="0.222527" C="0.771978" G="0.00274725" T="0.00274725"/>
      <pos A="0.00274725" C="0.881868" G="0.00274725" T="0.112637"/>
      <pos A="0.112637" C="0.00274725" G="0.112637" T="0.771978"/>
      <pos A="0.881868" C="0.00274725" G="0.112637" T="0.00274725"/>
      <pos A="0.00274725" C="0.00274725" G="0.00274725" T="0.991758"/>
      <pos A="0.00274725" C="0.771978" G="0.00274725" T="0.222527"/>
      <pos A="0.222527" C="0.00274725" G="0.662088" T="0.112637"/>
      <pos A="0.442307" C="0.552198" G="0.00274725" T="0.00274725"/>
      <pos A="0.552198" C="0.112637" G="0.00274725" T="0.332417"/>
      <pos A="0.332417" C="0.112637" G="0.00274725" T="0.552198"/>
      <pos A="0.332417" C="0.112637" G="0.00274725" T="0.552198"/>
      <pos A="0.662088" C="0.112637" G="0.222527" T="0.00274725"/>
      <pos A="0.881868" C="0.00274725" G="0.112637" T="0.00274725"/>
      <pos A="0.222527" C="0.00274725" G="0.00274725" T="0.771978"/>
      <pos A="0.442307" C="0.222527" G="0.112637" T="0.222527"/>
      <pos A="0.222527" C="0.00274725" G="0.662088" T="0.112637"/>
    </motif>
  </targets>
  <matches>
    <query idx="0">
      <target idx="7" rc="y" off="7" pv="1.92e-04" ev="1.86e-02" qv="3.72e-02"/>
    </query>
    <query idx="18">
      <target idx="1" rc="n" off="3" pv="1.80e-03" ev="1.75e-01" qv="3.46e-01"/>
      <target idx="2" rc="y" off="3" pv="5.15e-03" ev="5.00e-01" qv="4.42e-01"/>
      <target idx="3" rc="y" off="3" pv="8.23e-03" ev="7.98e-01" qv="4.42e-01"/>
      <target idx="7" rc="n" off="4" pv="9.21e-03" ev="8.94e-01" qv="4.42e-01"/>
    </query>
    <query idx="4">
      <target idx="4" rc="y" off="-1" pv="2.56e-03" ev="2.48e-01" qv="4.96e-01"/>
    </query>
    <query idx="6">
      <target idx="0" rc="y" off="0" pv="5.14e-05" ev="4.99e-03" qv="9.82e-03"/>
      <target idx="8" rc="y" off="4" pv="1.19e-03" ev="1.15e-01" qv="1.14e-01"/>
      <target idx="5" rc="y" off="8" pv="8.17e-03" ev="7.92e-01" qv="3.78e-01"/>
      <target idx="4" rc="n" off="-1" pv="8.71e-03" ev="8.45e-01" qv="3.78e-01"/>
      <target idx="6" rc="y" off="0" pv="9.89e-03" ev="9.60e-01" qv="3.78e-01"/>
    </query>
  </matches>
  <runtime cycles="6167817" seconds="6.168"/>
</tomtom>
```
