## Supplementary File 3 for "The Algorithm for Reversible Jump Inference of Motifs": tomtom.xml

```
<?xml version='1.0' encoding='UTF-8' standalone='yes'?>
<tomtom version="5.5.5" release="Thu Sep 14 08:48:04 2023 +1000">
  <model>
    <command_line>tomtom -oc RDM_mid_tomtom_reg Downloads/FinalRunCollation/20250829_finalRun_RDM_mid_highest_post_savestate.meme Downloads/motif_databases/ECOLI/SwissRegulon_e_coli.meme</command_line>
    <distance_measure value="ed"/>
    <threshold type="qvalue">0.5</threshold>
    <alphabet name="DNA" like="dna">
      <letter id="A" symbol="A" complement="T" name="Adenine" colour="CC0000"/>
      <letter id="C" symbol="C" complement="G" name="Cytosine" colour="0000CC"/>
      <letter id="G" symbol="G" complement="C" name="Guanine" colour="FFB300"/>
      <letter id="T" symbol="T" aliases="U" complement="A" name="Thymine" colour="008000"/>
      <letter id="N" symbol="N" aliases="X." equals="ACGT" name="Any base"/>
      <letter id="V" symbol="V" equals="ACG" name="Not T"/>
      <letter id="H" symbol="H" equals="ACT" name="Not G"/>
      <letter id="D" symbol="D" equals="AGT" name="Not C"/>
      <letter id="B" symbol="B" equals="CGT" name="Not A"/>
      <letter id="M" symbol="M" equals="AC" name="Amino"/>
      <letter id="R" symbol="R" equals="AG" name="Purine"/>
      <letter id="W" symbol="W" equals="AT" name="Weak"/>
      <letter id="S" symbol="S" equals="CG" name="Strong"/>
      <letter id="Y" symbol="Y" equals="CT" name="Pyrimidine"/>
      <letter id="K" symbol="K" equals="GT" name="Keto"/>
    </alphabet>
    <strands>both</strands>
    <background from="--query--" A="0.25" C="0.25" G="0.25" T="0.25"/>
    <host>MacBook-Pro-486.local</host>
    <when>Wed Oct 29 18:43:42 2025</when>
  </model>
  <query_dbs>
    <db source="Downloads/FinalRunCollation/20250829_finalRun_RDM_mid_highest_post_savestate.meme" name="20250829_finalRun_RDM_mid_highest_post_savestate" loaded="17" excluded="0" last_mod_date="Fri Sep 26 00:33:17 2025"/>
  </query_dbs>
  <target_dbs>
    <db source="Downloads/motif_databases/ECOLI/SwissRegulon_e_coli.meme" name="SwissRegulon_e_coli" loaded="97" excluded="0" last_mod_date="Tue Jan  9 19:02:15 2024"/>
  </target_dbs>
  <queries>
    <motif db="0" id="motif_0" alt="3.2074730638641222" length="20" evalue="1.0e+000">
      <pos A="0.00124378" C="0.29268" G="0.00124378" T="0.704833"/>
      <pos A="0.545441" C="0.226658" G="0.00124378" T="0.226658"/>
      <pos A="0.704833" C="0.00124378" G="0.00124378" T="0.29268"/>
      <pos A="0.288266" C="0.288266" G="0.422225" T="0.00124378"/>
      <pos A="0.996269" C="0.00124378" G="0.00124378" T="0.00124378"/>
      <pos A="0.0836279" C="0.436663" G="0.1816" T="0.298109"/>
      <pos A="0.00124378" C="0.404623" G="0.00124378" T="0.59289"/>
      <pos A="0.363831" C="0.00124378" G="0.533059" T="0.101867"/>
      <pos A="0.298109" C="0.0836279" G="0.436663" T="0.1816"/>
      <pos A="0.704833" C="0.29268" G="0.00124378" T="0.00124378"/>
      <pos A="0.324907" C="0.00124378" G="0.197881" T="0.475968"/>
      <pos A="0.723105" C="0.137825" G="0.00124378" T="0.137825"/>
      <pos A="0.266992" C="0.266992" G="0.074993" T="0.391023"/>
      <pos A="0.197881" C="0.00124378" G="0.324907" T="0.475968"/>
      <pos A="0.324907" C="0.197881" G="0.00124378" T="0.475968"/>
      <pos A="0.118659" C="0.25829" G="0.621808" T="0.00124378"/>
      <pos A="0.533059" C="0.101867" G="0.00124378" T="0.363831"/>
      <pos A="0.00124378" C="0.288266" G="0.288266" T="0.422225"/>
      <pos A="0.533059" C="0.363831" G="0.101867" T="0.00124378"/>
      <pos A="0.2715" C="0.165434" G="0.165434" T="0.397633"/>
    </motif>
    <motif db="0" id="motif_1" alt="5.92729750444702" length="20" evalue="1.0e+000">
      <pos A="0.35945" C="0.149618" G="0.245467" T="0.245467"/>
      <pos A="0.704833" C="0.00124378" G="0.29268" T="0.00124378"/>
      <pos A="0.159556" C="0.00124378" G="0.00124378" T="0.837956"/>
      <pos A="0.723105" C="0.137825" G="0.137825" T="0.00124378"/>
      <pos A="0.00124378" C="0.00124378" G="0.996269" T="0.00124378"/>
      <pos A="0.226658" C="0.00124378" G="0.226658" T="0.545441"/>
      <pos A="0.00124378" C="0.00124378" G="0.837956" T="0.159556"/>
      <pos A="0.288266" C="0.00124378" G="0.288266" T="0.422225"/>
      <pos A="0.621808" C="0.25829" G="0.00124378" T="0.118659"/>
      <pos A="0.266992" C="0.266992" G="0.074993" T="0.391023"/>
      <pos A="0.137825" C="0.00124378" G="0.137825" T="0.723105"/>
      <pos A="0.704833" C="0.00124378" G="0.29268" T="0.00124378"/>
      <pos A="0.533059" C="0.101867" G="0.00124378" T="0.363831"/>
      <pos A="0.404623" C="0.00124378" G="0.00124378" T="0.59289"/>
      <pos A="0.00124378" C="0.704833" G="0.29268" T="0.00124378"/>
      <pos A="0.288266" C="0.288266" G="0.00124378" T="0.422225"/>
      <pos A="0.556308" C="0.106266" G="0.231159" T="0.106266"/>
      <pos A="0.2715" C="0.165434" G="0.165434" T="0.397633"/>
      <pos A="0.00124378" C="0.404623" G="0.00124378" T="0.59289"/>
      <pos A="0.00124378" C="0.704833" G="0.00124378" T="0.29268"/>
    </motif>
    <motif db="0" id="motif_10" alt="4.400702822145933" length="20" evalue="1.0e+000">
      <pos A="0.00124378" C="0.00124378" G="0.00124378" T="0.996269"/>
      <pos A="0.00124378" C="0.00124378" G="0.29268" T="0.704833"/>
      <pos A="0.0836279" C="0.298109" G="0.1816" T="0.436663"/>
      <pos A="0.404623" C="0.59289" G="0.00124378" T="0.00124378"/>
      <pos A="0.00124378" C="0.704833" G="0.29268" T="0.00124378"/>
      <pos A="0.298109" C="0.436663" G="0.0836279" T="0.1816"/>
      <pos A="0.106266" C="0.106266" G="0.231159" T="0.556308"/>
      <pos A="0.00124378" C="0.404623" G="0.00124378" T="0.59289"/>
      <pos A="0.2715" C="0.397633" G="0.165434" T="0.165434"/>
      <pos A="0.29268" C="0.704833" G="0.00124378" T="0.00124378"/>
      <pos A="0.159556" C="0.00124378" G="0.00124378" T="0.837956"/>
      <pos A="0.00124378" C="0.363831" G="0.101867" T="0.533059"/>
      <pos A="0.723105" C="0.137825" G="0.137825" T="0.00124378"/>
      <pos A="0.00124378" C="0.363831" G="0.101867" T="0.533059"/>
      <pos A="0.118659" C="0.25829" G="0.00124378" T="0.621808"/>
      <pos A="0.704833" C="0.00124378" G="0.29268" T="0.00124378"/>
      <pos A="0.298109" C="0.0836279" G="0.436663" T="0.1816"/>
      <pos A="0.29268" C="0.704833" G="0.00124378" T="0.00124378"/>
      <pos A="0.0836279" C="0.436663" G="0.298109" T="0.1816"/>
      <pos A="0.106266" C="0.106266" G="0.556308" T="0.231159"/>
    </motif>
    <motif db="0" id="motif_11" alt="3.9837273712785617" length="20" evalue="1.0e+000">
      <pos A="0.330531" C="0.0926259" G="0.0926259" T="0.484217"/>
      <pos A="0.245467" C="0.149618" G="0.245467" T="0.35945"/>
      <pos A="0.363831" C="0.00124378" G="0.533059" T="0.101867"/>
      <pos A="0.723105" C="0.137825" G="0.137825" T="0.00124378"/>
      <pos A="0.00124378" C="0.00124378" G="0.00124378" T="0.996269"/>
      <pos A="0.00124378" C="0.00124378" G="0.00124378" T="0.996269"/>
      <pos A="0.556308" C="0.106266" G="0.106266" T="0.231159"/>
      <pos A="0.197881" C="0.00124378" G="0.475968" T="0.324907"/>
      <pos A="0.475968" C="0.00124378" G="0.324907" T="0.197881"/>
      <pos A="0.159556" C="0.837956" G="0.00124378" T="0.00124378"/>
      <pos A="0.00124378" C="0.25829" G="0.118659" T="0.621808"/>
      <pos A="0.363831" C="0.533059" G="0.00124378" T="0.101867"/>
      <pos A="0.231159" C="0.106266" G="0.106266" T="0.556308"/>
      <pos A="0.2715" C="0.397633" G="0.165434" T="0.165434"/>
      <pos A="0.118659" C="0.25829" G="0.621808" T="0.00124378"/>
      <pos A="0.330531" C="0.484217" G="0.0926259" T="0.0926259"/>
      <pos A="0.137825" C="0.137825" G="0.00124378" T="0.723105"/>
      <pos A="0.324907" C="0.197881" G="0.475968" T="0.00124378"/>
      <pos A="0.00124378" C="0.29268" G="0.704833" T="0.00124378"/>
      <pos A="0.00124378" C="0.197881" G="0.324907" T="0.475968"/>
    </motif>
    <motif db="0" id="motif_12" alt="4.920106985152356" length="20" evalue="1.0e+000">
      <pos A="0.556308" C="0.106266" G="0.106266" T="0.231159"/>
      <pos A="0.137825" C="0.723105" G="0.137825" T="0.00124378"/>
      <pos A="0.00124378" C="0.25829" G="0.621808" T="0.118659"/>
      <pos A="0.621808" C="0.25829" G="0.118659" T="0.00124378"/>
      <pos A="0.363831" C="0.533059" G="0.101867" T="0.00124378"/>
      <pos A="0.118659" C="0.00124378" G="0.621808" T="0.25829"/>
      <pos A="0.29268" C="0.00124378" G="0.704833" T="0.00124378"/>
      <pos A="0.00124378" C="0.00124378" G="0.00124378" T="0.996269"/>
      <pos A="0.00124378" C="0.59289" G="0.00124378" T="0.404623"/>
      <pos A="0.25829" C="0.621808" G="0.00124378" T="0.118659"/>
      <pos A="0.436663" C="0.1816" G="0.0836279" T="0.298109"/>
      <pos A="0.363831" C="0.533059" G="0.101867" T="0.00124378"/>
      <pos A="0.436663" C="0.1816" G="0.0836279" T="0.298109"/>
      <pos A="0.074993" C="0.266992" G="0.391023" T="0.266992"/>
      <pos A="0.00124378" C="0.25829" G="0.621808" T="0.118659"/>
      <pos A="0.00124378" C="0.363831" G="0.533059" T="0.101867"/>
      <pos A="0.185024" C="0.185024" G="0.444928" T="0.185024"/>
      <pos A="0.545441" C="0.226658" G="0.00124378" T="0.226658"/>
      <pos A="0.494408" C="0.0945542" G="0.205519" T="0.205519"/>
      <pos A="0.723105" C="0.137825" G="0.137825" T="0.00124378"/>
    </motif>
    <motif db="0" id="motif_13" alt="4.309432575167955" length="20" evalue="1.0e+000">
      <pos A="0.391023" C="0.266992" G="0.074993" T="0.266992"/>
      <pos A="0.159556" C="0.00124378" G="0.837956" T="0.00124378"/>
      <pos A="0.996269" C="0.00124378" G="0.00124378" T="0.00124378"/>
      <pos A="0.00124378" C="0.324907" G="0.475968" T="0.197881"/>
      <pos A="0.422225" C="0.00124378" G="0.288266" T="0.288266"/>
      <pos A="0.837956" C="0.159556" G="0.00124378" T="0.00124378"/>
      <pos A="0.00124378" C="0.404623" G="0.59289" T="0.00124378"/>
      <pos A="0.231159" C="0.556308" G="0.106266" T="0.106266"/>
      <pos A="0.288266" C="0.422225" G="0.288266" T="0.00124378"/>
      <pos A="0.545441" C="0.00124378" G="0.226658" T="0.226658"/>
      <pos A="0.00124378" C="0.00124378" G="0.159556" T="0.837956"/>
      <pos A="0.0926259" C="0.0926259" G="0.484217" T="0.330531"/>
      <pos A="0.704833" C="0.29268" G="0.00124378" T="0.00124378"/>
      <pos A="0.837956" C="0.159556" G="0.00124378" T="0.00124378"/>
      <pos A="0.226658" C="0.226658" G="0.545441" T="0.00124378"/>
      <pos A="0.0926259" C="0.330531" G="0.0926259" T="0.484217"/>
      <pos A="0.00124378" C="0.404623" G="0.59289" T="0.00124378"/>
      <pos A="0.137825" C="0.137825" G="0.723105" T="0.00124378"/>
      <pos A="0.00124378" C="0.837956" G="0.00124378" T="0.159556"/>
      <pos A="0.704833" C="0.00124378" G="0.00124378" T="0.29268"/>
    </motif>
    <motif db="0" id="motif_14" alt="4.6144795152557725" length="20" evalue="1.0e+000">
      <pos A="0.00124378" C="0.475968" G="0.324907" T="0.197881"/>
      <pos A="0.197881" C="0.324907" G="0.00124378" T="0.475968"/>
      <pos A="0.00124378" C="0.533059" G="0.363831" T="0.101867"/>
      <pos A="0.00124378" C="0.00124378" G="0.704833" T="0.29268"/>
      <pos A="0.475968" C="0.324907" G="0.00124378" T="0.197881"/>
      <pos A="0.35945" C="0.245467" G="0.245467" T="0.149618"/>
      <pos A="0.101867" C="0.533059" G="0.00124378" T="0.363831"/>
      <pos A="0.25829" C="0.118659" G="0.621808" T="0.00124378"/>
      <pos A="0.533059" C="0.00124378" G="0.101867" T="0.363831"/>
      <pos A="0.29268" C="0.00124378" G="0.704833" T="0.00124378"/>
      <pos A="0.704833" C="0.00124378" G="0.00124378" T="0.29268"/>
      <pos A="0.231159" C="0.106266" G="0.556308" T="0.106266"/>
      <pos A="0.25829" C="0.118659" G="0.621808" T="0.00124378"/>
      <pos A="0.00124378" C="0.159556" G="0.837956" T="0.00124378"/>
      <pos A="0.00124378" C="0.159556" G="0.837956" T="0.00124378"/>
      <pos A="0.723105" C="0.137825" G="0.00124378" T="0.137825"/>
      <pos A="0.12134" C="0.12134" G="0.635979" T="0.12134"/>
      <pos A="0.324907" C="0.475968" G="0.197881" T="0.00124378"/>
      <pos A="0.545441" C="0.00124378" G="0.226658" T="0.226658"/>
      <pos A="0.00124378" C="0.00124378" G="0.837956" T="0.159556"/>
    </motif>
    <motif db="0" id="motif_15" alt="4.525331055296336" length="20" evalue="1.0e+000">
      <pos A="0.165434" C="0.397633" G="0.165434" T="0.2715"/>
      <pos A="0.245467" C="0.245467" G="0.35945" T="0.149618"/>
      <pos A="0.266992" C="0.074993" G="0.391023" T="0.266992"/>
      <pos A="0.723105" C="0.137825" G="0.137825" T="0.00124378"/>
      <pos A="0.298109" C="0.1816" G="0.0836279" T="0.436663"/>
      <pos A="0.704833" C="0.00124378" G="0.29268" T="0.00124378"/>
      <pos A="0.185024" C="0.185024" G="0.444928" T="0.185024"/>
      <pos A="0.118659" C="0.25829" G="0.00124378" T="0.621808"/>
      <pos A="0.00124378" C="0.996269" G="0.00124378" T="0.00124378"/>
      <pos A="0.137825" C="0.00124378" G="0.137825" T="0.723105"/>
      <pos A="0.621808" C="0.00124378" G="0.25829" T="0.118659"/>
      <pos A="0.00124378" C="0.404623" G="0.00124378" T="0.59289"/>
      <pos A="0.35945" C="0.245467" G="0.245467" T="0.149618"/>
      <pos A="0.00124378" C="0.00124378" G="0.59289" T="0.404623"/>
      <pos A="0.25829" C="0.118659" G="0.00124378" T="0.621808"/>
      <pos A="0.1816" C="0.436663" G="0.298109" T="0.0836279"/>
      <pos A="0.723105" C="0.137825" G="0.137825" T="0.00124378"/>
      <pos A="0.288266" C="0.422225" G="0.288266" T="0.00124378"/>
      <pos A="0.106266" C="0.106266" G="0.231159" T="0.556308"/>
      <pos A="0.704833" C="0.29268" G="0.00124378" T="0.00124378"/>
    </motif>
    <motif db="0" id="motif_16" alt="3.1618946389989384" length="20" evalue="1.0e+000">
      <pos A="0.266992" C="0.266992" G="0.074993" T="0.391023"/>
      <pos A="0.635979" C="0.12134" G="0.12134" T="0.12134"/>
      <pos A="0.25829" C="0.00124378" G="0.118659" T="0.621808"/>
      <pos A="0.00124378" C="0.404623" G="0.59289" T="0.00124378"/>
      <pos A="0.00124378" C="0.545441" G="0.226658" T="0.226658"/>
      <pos A="0.25829" C="0.621808" G="0.00124378" T="0.118659"/>
      <pos A="0.226658" C="0.00124378" G="0.545441" T="0.226658"/>
      <pos A="0.363831" C="0.101867" G="0.533059" T="0.00124378"/>
      <pos A="0.185024" C="0.185024" G="0.185024" T="0.444928"/>
      <pos A="0.363831" C="0.101867" G="0.00124378" T="0.533059"/>
      <pos A="0.00124378" C="0.324907" G="0.197881" T="0.475968"/>
      <pos A="0.704833" C="0.00124378" G="0.00124378" T="0.29268"/>
      <pos A="0.101867" C="0.533059" G="0.00124378" T="0.363831"/>
      <pos A="0.231159" C="0.106266" G="0.556308" T="0.106266"/>
      <pos A="0.475968" C="0.197881" G="0.00124378" T="0.324907"/>
      <pos A="0.00124378" C="0.00124378" G="0.29268" T="0.704833"/>
      <pos A="0.363831" C="0.00124378" G="0.533059" T="0.101867"/>
      <pos A="0.288266" C="0.422225" G="0.00124378" T="0.288266"/>
      <pos A="0.837956" C="0.00124378" G="0.00124378" T="0.159556"/>
      <pos A="0.00124378" C="0.00124378" G="0.404623" T="0.59289"/>
    </motif>
    <motif db="0" id="motif_2" alt="4.270597335146241" length="20" evalue="1.0e+000">
      <pos A="0.59289" C="0.00124378" G="0.404623" T="0.00124378"/>
      <pos A="0.533059" C="0.101867" G="0.363831" T="0.00124378"/>
      <pos A="0.837956" C="0.00124378" G="0.159556" T="0.00124378"/>
      <pos A="0.101867" C="0.363831" G="0.00124378" T="0.533059"/>
      <pos A="0.996269" C="0.00124378" G="0.00124378" T="0.00124378"/>
      <pos A="0.245467" C="0.149618" G="0.35945" T="0.245467"/>
      <pos A="0.00124378" C="0.837956" G="0.159556" T="0.00124378"/>
      <pos A="0.59289" C="0.00124378" G="0.00124378" T="0.404623"/>
      <pos A="0.137825" C="0.00124378" G="0.723105" T="0.137825"/>
      <pos A="0.545441" C="0.226658" G="0.00124378" T="0.226658"/>
      <pos A="0.545441" C="0.226658" G="0.00124378" T="0.226658"/>
      <pos A="0.404623" C="0.59289" G="0.00124378" T="0.00124378"/>
      <pos A="0.837956" C="0.00124378" G="0.159556" T="0.00124378"/>
      <pos A="0.00124378" C="0.00124378" G="0.00124378" T="0.996269"/>
      <pos A="0.397633" C="0.165434" G="0.2715" T="0.165434"/>
      <pos A="0.25829" C="0.118659" G="0.00124378" T="0.621808"/>
      <pos A="0.00124378" C="0.59289" G="0.00124378" T="0.404623"/>
      <pos A="0.29268" C="0.00124378" G="0.704833" T="0.00124378"/>
      <pos A="0.0836279" C="0.436663" G="0.1816" T="0.298109"/>
      <pos A="0.00124378" C="0.723105" G="0.137825" T="0.137825"/>
    </motif>
    <motif db="0" id="motif_3" alt="4.349757697422191" length="20" evalue="1.0e+000">
      <pos A="0.00124378" C="0.29268" G="0.00124378" T="0.704833"/>
      <pos A="0.723105" C="0.137825" G="0.00124378" T="0.137825"/>
      <pos A="0.197881" C="0.00124378" G="0.475968" T="0.324907"/>
      <pos A="0.996269" C="0.00124378" G="0.00124378" T="0.00124378"/>
      <pos A="0.391023" C="0.266992" G="0.074993" T="0.266992"/>
      <pos A="0.533059" C="0.101867" G="0.00124378" T="0.363831"/>
      <pos A="0.704833" C="0.00124378" G="0.00124378" T="0.29268"/>
      <pos A="0.137825" C="0.137825" G="0.723105" T="0.00124378"/>
      <pos A="0.59289" C="0.00124378" G="0.404623" T="0.00124378"/>
      <pos A="0.288266" C="0.00124378" G="0.288266" T="0.422225"/>
      <pos A="0.101867" C="0.363831" G="0.533059" T="0.00124378"/>
      <pos A="0.837956" C="0.00124378" G="0.159556" T="0.00124378"/>
      <pos A="0.324907" C="0.00124378" G="0.197881" T="0.475968"/>
      <pos A="0.00124378" C="0.404623" G="0.00124378" T="0.59289"/>
      <pos A="0.621808" C="0.00124378" G="0.25829" T="0.118659"/>
      <pos A="0.074993" C="0.266992" G="0.266992" T="0.391023"/>
      <pos A="0.266992" C="0.074993" G="0.391023" T="0.266992"/>
      <pos A="0.00124378" C="0.704833" G="0.00124378" T="0.29268"/>
      <pos A="0.00124378" C="0.00124378" G="0.00124378" T="0.996269"/>
      <pos A="0.621808" C="0.118659" G="0.25829" T="0.00124378"/>
    </motif>
    <motif db="0" id="motif_4" alt="4.923178941809735" length="20" evalue="1.0e+000">
      <pos A="0.330531" C="0.484217" G="0.0926259" T="0.0926259"/>
      <pos A="0.00124378" C="0.159556" G="0.00124378" T="0.837956"/>
      <pos A="0.245467" C="0.149618" G="0.35945" T="0.245467"/>
      <pos A="0.00124378" C="0.159556" G="0.00124378" T="0.837956"/>
      <pos A="0.00124378" C="0.118659" G="0.25829" T="0.621808"/>
      <pos A="0.533059" C="0.363831" G="0.00124378" T="0.101867"/>
      <pos A="0.00124378" C="0.00124378" G="0.00124378" T="0.996269"/>
      <pos A="0.12134" C="0.12134" G="0.12134" T="0.635979"/>
      <pos A="0.074993" C="0.266992" G="0.391023" T="0.266992"/>
      <pos A="0.00124378" C="0.00124378" G="0.00124378" T="0.996269"/>
      <pos A="0.226658" C="0.00124378" G="0.226658" T="0.545441"/>
      <pos A="0.00124378" C="0.137825" G="0.137825" T="0.723105"/>
      <pos A="0.00124378" C="0.545441" G="0.226658" T="0.226658"/>
      <pos A="0.59289" C="0.404623" G="0.00124378" T="0.00124378"/>
      <pos A="0.00124378" C="0.197881" G="0.324907" T="0.475968"/>
      <pos A="0.837956" C="0.159556" G="0.00124378" T="0.00124378"/>
      <pos A="0.00124378" C="0.00124378" G="0.29268" T="0.704833"/>
      <pos A="0.0926259" C="0.0926259" G="0.330531" T="0.484217"/>
      <pos A="0.00124378" C="0.00124378" G="0.159556" T="0.837956"/>
      <pos A="0.00124378" C="0.475968" G="0.324907" T="0.197881"/>
    </motif>
    <motif db="0" id="motif_5" alt="3.136893068586277" length="19" evalue="1.0e+000">
      <pos A="0.324907" C="0.475968" G="0.00124378" T="0.197881"/>
      <pos A="0.00124378" C="0.29268" G="0.00124378" T="0.704833"/>
      <pos A="0.391023" C="0.266992" G="0.266992" T="0.074993"/>
      <pos A="0.545441" C="0.226658" G="0.226658" T="0.00124378"/>
      <pos A="0.298109" C="0.436663" G="0.0836279" T="0.1816"/>
      <pos A="0.149618" C="0.245467" G="0.35945" T="0.245467"/>
      <pos A="0.621808" C="0.00124378" G="0.25829" T="0.118659"/>
      <pos A="0.00124378" C="0.59289" G="0.404623" T="0.00124378"/>
      <pos A="0.00124378" C="0.159556" G="0.00124378" T="0.837956"/>
      <pos A="0.00124378" C="0.118659" G="0.25829" T="0.621808"/>
      <pos A="0.226658" C="0.545441" G="0.00124378" T="0.226658"/>
      <pos A="0.00124378" C="0.837956" G="0.00124378" T="0.159556"/>
      <pos A="0.25829" C="0.621808" G="0.00124378" T="0.118659"/>
      <pos A="0.288266" C="0.288266" G="0.00124378" T="0.422225"/>
      <pos A="0.185024" C="0.185024" G="0.185024" T="0.444928"/>
      <pos A="0.00124378" C="0.29268" G="0.00124378" T="0.704833"/>
      <pos A="0.00124378" C="0.118659" G="0.25829" T="0.621808"/>
      <pos A="0.59289" C="0.00124378" G="0.404623" T="0.00124378"/>
      <pos A="0.00124378" C="0.00124378" G="0.996269" T="0.00124378"/>
    </motif>
    <motif db="0" id="motif_6" alt="4.741441482627824" length="20" evalue="1.0e+000">
      <pos A="0.00124378" C="0.00124378" G="0.00124378" T="0.996269"/>
      <pos A="0.723105" C="0.00124378" G="0.137825" T="0.137825"/>
      <pos A="0.484217" C="0.330531" G="0.0926259" T="0.0926259"/>
      <pos A="0.996269" C="0.00124378" G="0.00124378" T="0.00124378"/>
      <pos A="0.226658" C="0.00124378" G="0.226658" T="0.545441"/>
      <pos A="0.723105" C="0.137825" G="0.137825" T="0.00124378"/>
      <pos A="0.704833" C="0.00124378" G="0.00124378" T="0.29268"/>
      <pos A="0.837956" C="0.00124378" G="0.00124378" T="0.159556"/>
      <pos A="0.621808" C="0.25829" G="0.00124378" T="0.118659"/>
      <pos A="0.621808" C="0.25829" G="0.118659" T="0.00124378"/>
      <pos A="0.298109" C="0.0836279" G="0.1816" T="0.436663"/>
      <pos A="0.00124378" C="0.00124378" G="0.00124378" T="0.996269"/>
      <pos A="0.245467" C="0.149618" G="0.245467" T="0.35945"/>
      <pos A="0.106266" C="0.106266" G="0.231159" T="0.556308"/>
      <pos A="0.12134" C="0.12134" G="0.12134" T="0.635979"/>
      <pos A="0.00124378" C="0.59289" G="0.00124378" T="0.404623"/>
      <pos A="0.837956" C="0.00124378" G="0.159556" T="0.00124378"/>
      <pos A="0.101867" C="0.533059" G="0.363831" T="0.00124378"/>
      <pos A="0.101867" C="0.363831" G="0.00124378" T="0.533059"/>
      <pos A="0.621808" C="0.00124378" G="0.118659" T="0.25829"/>
    </motif>
    <motif db="0" id="motif_7" alt="4.098562711809737" length="20" evalue="1.0e+000">
      <pos A="0.298109" C="0.436663" G="0.1816" T="0.0836279"/>
      <pos A="0.288266" C="0.00124378" G="0.288266" T="0.422225"/>
      <pos A="0.25829" C="0.00124378" G="0.118659" T="0.621808"/>
      <pos A="0.533059" C="0.101867" G="0.00124378" T="0.363831"/>
      <pos A="0.723105" C="0.00124378" G="0.137825" T="0.137825"/>
      <pos A="0.621808" C="0.118659" G="0.25829" T="0.00124378"/>
      <pos A="0.29268" C="0.00124378" G="0.00124378" T="0.704833"/>
      <pos A="0.00124378" C="0.29268" G="0.00124378" T="0.704833"/>
      <pos A="0.266992" C="0.391023" G="0.266992" T="0.074993"/>
      <pos A="0.159556" C="0.00124378" G="0.00124378" T="0.837956"/>
      <pos A="0.25829" C="0.621808" G="0.118659" T="0.00124378"/>
      <pos A="0.00124378" C="0.101867" G="0.363831" T="0.533059"/>
      <pos A="0.363831" C="0.101867" G="0.00124378" T="0.533059"/>
      <pos A="0.330531" C="0.0926259" G="0.0926259" T="0.484217"/>
      <pos A="0.29268" C="0.00124378" G="0.00124378" T="0.704833"/>
      <pos A="0.704833" C="0.00124378" G="0.29268" T="0.00124378"/>
      <pos A="0.266992" C="0.391023" G="0.266992" T="0.074993"/>
      <pos A="0.159556" C="0.00124378" G="0.00124378" T="0.837956"/>
      <pos A="0.25829" C="0.118659" G="0.00124378" T="0.621808"/>
      <pos A="0.137825" C="0.137825" G="0.00124378" T="0.723105"/>
    </motif>
    <motif db="0" id="motif_8" alt="4.474773069563413" length="20" evalue="1.0e+000">
      <pos A="0.00124378" C="0.00124378" G="0.29268" T="0.704833"/>
      <pos A="0.723105" C="0.137825" G="0.137825" T="0.00124378"/>
      <pos A="0.484217" C="0.0926259" G="0.0926259" T="0.330531"/>
      <pos A="0.475968" C="0.00124378" G="0.324907" T="0.197881"/>
      <pos A="0.1816" C="0.0836279" G="0.298109" T="0.436663"/>
      <pos A="0.0836279" C="0.298109" G="0.436663" T="0.1816"/>
      <pos A="0.159556" C="0.00124378" G="0.00124378" T="0.837956"/>
      <pos A="0.00124378" C="0.621808" G="0.118659" T="0.25829"/>
      <pos A="0.0926259" C="0.330531" G="0.484217" T="0.0926259"/>
      <pos A="0.106266" C="0.106266" G="0.556308" T="0.231159"/>
      <pos A="0.101867" C="0.533059" G="0.00124378" T="0.363831"/>
      <pos A="0.723105" C="0.137825" G="0.00124378" T="0.137825"/>
      <pos A="0.25829" C="0.118659" G="0.00124378" T="0.621808"/>
      <pos A="0.226658" C="0.00124378" G="0.226658" T="0.545441"/>
      <pos A="0.288266" C="0.422225" G="0.00124378" T="0.288266"/>
      <pos A="0.288266" C="0.422225" G="0.288266" T="0.00124378"/>
      <pos A="0.00124378" C="0.29268" G="0.00124378" T="0.704833"/>
      <pos A="0.185024" C="0.444928" G="0.185024" T="0.185024"/>
      <pos A="0.556308" C="0.231159" G="0.106266" T="0.106266"/>
      <pos A="0.00124378" C="0.996269" G="0.00124378" T="0.00124378"/>
    </motif>
    <motif db="0" id="motif_9" alt="4.764396352378109" length="20" evalue="1.0e+000">
      <pos A="0.0836279" C="0.298109" G="0.436663" T="0.1816"/>
      <pos A="0.25829" C="0.118659" G="0.00124378" T="0.621808"/>
      <pos A="0.00124378" C="0.404623" G="0.00124378" T="0.59289"/>
      <pos A="0.996269" C="0.00124378" G="0.00124378" T="0.00124378"/>
      <pos A="0.205519" C="0.494408" G="0.205519" T="0.0945542"/>
      <pos A="0.704833" C="0.29268" G="0.00124378" T="0.00124378"/>
      <pos A="0.621808" C="0.25829" G="0.118659" T="0.00124378"/>
      <pos A="0.2715" C="0.397633" G="0.165434" T="0.165434"/>
      <pos A="0.556308" C="0.231159" G="0.106266" T="0.106266"/>
      <pos A="0.137825" C="0.723105" G="0.137825" T="0.00124378"/>
      <pos A="0.185024" C="0.444928" G="0.185024" T="0.185024"/>
      <pos A="0.996269" C="0.00124378" G="0.00124378" T="0.00124378"/>
      <pos A="0.363831" C="0.533059" G="0.00124378" T="0.101867"/>
      <pos A="0.475968" C="0.197881" G="0.324907" T="0.00124378"/>
      <pos A="0.159556" C="0.00124378" G="0.00124378" T="0.837956"/>
      <pos A="0.298109" C="0.436663" G="0.1816" T="0.0836279"/>
      <pos A="0.2715" C="0.397633" G="0.165434" T="0.165434"/>
      <pos A="0.556308" C="0.106266" G="0.231159" T="0.106266"/>
      <pos A="0.0945542" C="0.494408" G="0.205519" T="0.205519"/>
      <pos A="0.59289" C="0.00124378" G="0.00124378" T="0.404623"/>
    </motif>
  </queries>
  <targets>
    <motif db="0" id="ArcA_28-0" length="28" nsites="32">
      <pos A="0.468069" C="0.000778816" G="0.0942368" T="0.436916"/>
      <pos A="0.654984" C="0.125389" G="0.0319315" T="0.187695"/>
      <pos A="0.561526" C="0.0630841" G="0.000778816" T="0.374611"/>
      <pos A="0.187695" C="0.0942368" G="0.0942368" T="0.623832"/>
      <pos A="0.468069" C="0.0630841" G="0.000778816" T="0.468069"/>
      <pos A="0.436916" C="0.000778816" G="0.0630841" T="0.499221"/>
      <pos A="0.312305" C="0.0942368" G="0.0319315" T="0.561526"/>
      <pos A="0.218847" C="0.000778816" G="0.312305" T="0.468069"/>
      <pos A="0.281153" C="0.0630841" G="0.654984" T="0.000778816"/>
      <pos A="0.0630841" C="0.000778816" G="0.0319315" T="0.904206"/>
      <pos A="0.125389" C="0.000778816" G="0.125389" T="0.748442"/>
      <pos A="0.810748" C="0.000778816" G="0.187695" T="0.000778816"/>
      <pos A="0.686137" C="0.187695" G="0.0630841" T="0.0630841"/>
      <pos A="0.312305" C="0.25" G="0.125389" T="0.312305"/>
      <pos A="0.343458" C="0.125389" G="0.0942368" T="0.436916"/>
      <pos A="0.8419" C="0.0319315" G="0.000778816" T="0.125389"/>
      <pos A="0.592679" C="0.0319315" G="0.0319315" T="0.343458"/>
      <pos A="0.405763" C="0.0630841" G="0.187695" T="0.343458"/>
      <pos A="0.0942368" C="0.0319315" G="0.0630841" T="0.810748"/>
      <pos A="0.0319315" C="0.0630841" G="0.686137" T="0.218847"/>
      <pos A="0.343458" C="0.0319315" G="0.0319315" T="0.592679"/>
      <pos A="0.405763" C="0.000778816" G="0.000778816" T="0.592679"/>
      <pos A="0.654984" C="0.000778816" G="0.187695" T="0.156542"/>
      <pos A="0.530374" C="0.0630841" G="0.0319315" T="0.374611"/>
      <pos A="0.218847" C="0.25" G="0.0630841" T="0.468069"/>
      <pos A="0.623832" C="0.000778816" G="0.156542" T="0.218847"/>
      <pos A="0.686137" C="0.0942368" G="0.0942368" T="0.125389"/>
      <pos A="0.468069" C="0.125389" G="0.000778816" T="0.405763"/>
    </motif>
    <motif db="0" id="ArcA_28-37" length="28" nsites="10">
      <pos A="0.299505" C="0.101485" G="0.00247525" T="0.596535"/>
      <pos A="0.794554" C="0.00247525" G="0.00247525" T="0.200495"/>
      <pos A="0.695545" C="0.00247525" G="0.299505" T="0.00247525"/>
      <pos A="0.695545" C="0.101485" G="0.200495" T="0.00247525"/>
      <pos A="0.299505" C="0.200495" G="0.00247525" T="0.497525"/>
      <pos A="0.200495" C="0.00247525" G="0.695545" T="0.101485"/>
      <pos A="0.596535" C="0.00247525" G="0.00247525" T="0.398515"/>
      <pos A="0.398515" C="0.398515" G="0.00247525" T="0.200495"/>
      <pos A="0.893564" C="0.00247525" G="0.00247525" T="0.101485"/>
      <pos A="0.200495" C="0.299505" G="0.00247525" T="0.497525"/>
      <pos A="0.596535" C="0.00247525" G="0.299505" T="0.101485"/>
      <pos A="0.101485" C="0.794554" G="0.00247525" T="0.101485"/>
      <pos A="0.00247525" C="0.893564" G="0.101485" T="0.00247525"/>
      <pos A="0.00247525" C="0.596535" G="0.200495" T="0.200495"/>
      <pos A="0.497525" C="0.200495" G="0.299505" T="0.00247525"/>
      <pos A="0.00247525" C="0.695545" G="0.200495" T="0.101485"/>
      <pos A="0.497525" C="0.00247525" G="0.00247525" T="0.497525"/>
      <pos A="0.00247525" C="0.200495" G="0.00247525" T="0.794554"/>
      <pos A="0.398515" C="0.299505" G="0.101485" T="0.200495"/>
      <pos A="0.497525" C="0.398515" G="0.101485" T="0.00247525"/>
      <pos A="0.299505" C="0.00247525" G="0.200495" T="0.497525"/>
      <pos A="0.299505" C="0.101485" G="0.299505" T="0.299505"/>
      <pos A="0.497525" C="0.299505" G="0.00247525" T="0.200495"/>
      <pos A="0.00247525" C="0.497525" G="0.398515" T="0.101485"/>
      <pos A="0.695545" C="0.00247525" G="0.00247525" T="0.299505"/>
      <pos A="0.497525" C="0.00247525" G="0.101485" T="0.398515"/>
      <pos A="0.00247525" C="0.299505" G="0.200495" T="0.497525"/>
      <pos A="0.00247525" C="0.00247525" G="0.101485" T="0.893564"/>
    </motif>
    <motif db="0" id="CRP_25-22" length="25" nsites="15">
      <pos A="0.0678811" C="0.00165563" G="0.00165563" T="0.928808"/>
      <pos A="0.00165563" C="0.0678811" G="0.465232" T="0.465232"/>
      <pos A="0.399007" C="0.266557" G="0.0678811" T="0.266557"/>
      <pos A="0.730132" C="0.00165563" G="0.200331" T="0.0678811"/>
      <pos A="0.332781" C="0.531457" G="0.134106" T="0.00165563"/>
      <pos A="0.531457" C="0.00165563" G="0.200331" T="0.266557"/>
      <pos A="0.597682" C="0.00165563" G="0.00165563" T="0.399007"/>
      <pos A="0.796358" C="0.00165563" G="0.00165563" T="0.200331"/>
      <pos A="0.862583" C="0.0678811" G="0.00165563" T="0.0678811"/>
      <pos A="0.00165563" C="0.597682" G="0.266557" T="0.134106"/>
      <pos A="0.663908" C="0.0678811" G="0.00165563" T="0.266557"/>
      <pos A="0.399007" C="0.332781" G="0.0678811" T="0.200331"/>
      <pos A="0.663908" C="0.00165563" G="0.00165563" T="0.332781"/>
      <pos A="0.134106" C="0.134106" G="0.332781" T="0.399007"/>
      <pos A="0.00165563" C="0.00165563" G="0.266557" T="0.730132"/>
      <pos A="0.00165563" C="0.134106" G="0.200331" T="0.663908"/>
      <pos A="0.332781" C="0.531457" G="0.0678811" T="0.0678811"/>
      <pos A="0.531457" C="0.0678811" G="0.134106" T="0.266557"/>
      <pos A="0.332781" C="0.399007" G="0.00165563" T="0.266557"/>
      <pos A="0.663908" C="0.00165563" G="0.0678811" T="0.266557"/>
      <pos A="0.134106" C="0.0678811" G="0.531457" T="0.266557"/>
      <pos A="0.531457" C="0.134106" G="0.266557" T="0.0678811"/>
      <pos A="0.796358" C="0.00165563" G="0.00165563" T="0.200331"/>
      <pos A="0.266557" C="0.0678811" G="0.200331" T="0.465232"/>
      <pos A="0.597682" C="0.0678811" G="0.134106" T="0.200331"/>
    </motif>
    <motif db="0" id="Fis_26-25" length="26" nsites="21">
      <pos A="0.0959715" C="0.0959715" G="0.0485782" T="0.759479"/>
      <pos A="0.238151" C="0.0959715" G="0.664692" T="0.00118483"/>
      <pos A="0.806872" C="0.143365" G="0.0485782" T="0.00118483"/>
      <pos A="0.00118483" C="0.712086" G="0.0485782" T="0.238151"/>
      <pos A="0.0485782" C="0.285545" G="0.00118483" T="0.664692"/>
      <pos A="0.00118483" C="0.00118483" G="0.996445" T="0.00118483"/>
      <pos A="0.0959715" C="0.617299" G="0.143365" T="0.143365"/>
      <pos A="0.143365" C="0.0959715" G="0.238151" T="0.522512"/>
      <pos A="0.00118483" C="0.427725" G="0.285545" T="0.285545"/>
      <pos A="0.854266" C="0.0959715" G="0.00118483" T="0.0485782"/>
      <pos A="0.380331" C="0.0959715" G="0.0485782" T="0.475118"/>
      <pos A="0.143365" C="0.238151" G="0.00118483" T="0.617299"/>
      <pos A="0.0959715" C="0.0959715" G="0.00118483" T="0.806872"/>
      <pos A="0.143365" C="0.190758" G="0.00118483" T="0.664692"/>
      <pos A="0.143365" C="0.143365" G="0.0485782" T="0.664692"/>
      <pos A="0.0959715" C="0.332938" G="0.00118483" T="0.569906"/>
      <pos A="0.522512" C="0.380331" G="0.0959715" T="0.00118483"/>
      <pos A="0.569906" C="0.0485782" G="0.143365" T="0.238151"/>
      <pos A="0.00118483" C="0.569906" G="0.190758" T="0.238151"/>
      <pos A="0.00118483" C="0.996445" G="0.00118483" T="0.00118483"/>
      <pos A="0.664692" C="0.0485782" G="0.238151" T="0.0485782"/>
      <pos A="0.285545" C="0.0959715" G="0.285545" T="0.332938"/>
      <pos A="0.285545" C="0.190758" G="0.00118483" T="0.522512"/>
      <pos A="0.380331" C="0.285545" G="0.143365" T="0.190758"/>
      <pos A="0.0959715" C="0.238151" G="0.427725" T="0.238151"/>
      <pos A="0.190758" C="0.238151" G="0.569906" T="0.00118483"/>
    </motif>
    <motif db="0" id="Fis_26-37" length="26" nsites="12">
      <pos A="0.0847104" C="0.00206612" G="0.00206612" T="0.911157"/>
      <pos A="0.00206612" C="0.0847104" G="0.911157" T="0.00206612"/>
      <pos A="0.167356" C="0.580578" G="0.0847104" T="0.167356"/>
      <pos A="0.663223" C="0.00206612" G="0.0847104" T="0.25"/>
      <pos A="0.00206612" C="0.0847104" G="0.663223" T="0.25"/>
      <pos A="0.0847104" C="0.0847104" G="0.745868" T="0.0847104"/>
      <pos A="0.00206612" C="0.25" G="0.497934" T="0.25"/>
      <pos A="0.0847104" C="0.332644" G="0.497934" T="0.0847104"/>
      <pos A="0.745868" C="0.0847104" G="0.167356" T="0.00206612"/>
      <pos A="0.332644" C="0.00206612" G="0.167356" T="0.497934"/>
      <pos A="0.00206612" C="0.00206612" G="0.332644" T="0.663223"/>
      <pos A="0.663223" C="0.00206612" G="0.25" T="0.0847104"/>
      <pos A="0.745868" C="0.25" G="0.00206612" T="0.00206612"/>
      <pos A="0.167356" C="0.167356" G="0.332644" T="0.332644"/>
      <pos A="0.167356" C="0.00206612" G="0.745868" T="0.0847104"/>
      <pos A="0.25" C="0.41529" G="0.332644" T="0.00206612"/>
      <pos A="0.25" C="0.0847104" G="0.497934" T="0.167356"/>
      <pos A="0.332644" C="0.00206612" G="0.41529" T="0.25"/>
      <pos A="0.580578" C="0.0847104" G="0.00206612" T="0.332644"/>
      <pos A="0.745868" C="0.0847104" G="0.00206612" T="0.167356"/>
      <pos A="0.25" C="0.25" G="0.00206612" T="0.497934"/>
      <pos A="0.0847104" C="0.41529" G="0.0847104" T="0.41529"/>
      <pos A="0.0847104" C="0.332644" G="0.41529" T="0.167356"/>
      <pos A="0.580578" C="0.00206612" G="0.00206612" T="0.41529"/>
      <pos A="0.00206612" C="0.0847104" G="0.663223" T="0.25"/>
      <pos A="0.0847104" C="0.332644" G="0.00206612" T="0.580578"/>
    </motif>
    <motif db="0" id="H_NS_28-14" length="28" nsites="6">
      <pos A="0.659836" C="0.00409836" G="0.00409836" T="0.331967"/>
      <pos A="0.00409836" C="0.331967" G="0.168033" T="0.495902"/>
      <pos A="0.00409836" C="0.331967" G="0.659836" T="0.00409836"/>
      <pos A="0.00409836" C="0.987705" G="0.00409836" T="0.00409836"/>
      <pos A="0.659836" C="0.168033" G="0.00409836" T="0.168033"/>
      <pos A="0.495902" C="0.331967" G="0.168033" T="0.00409836"/>
      <pos A="0.168033" C="0.168033" G="0.00409836" T="0.659836"/>
      <pos A="0.168033" C="0.331967" G="0.495902" T="0.00409836"/>
      <pos A="0.168033" C="0.331967" G="0.495902" T="0.00409836"/>
      <pos A="0.659836" C="0.00409836" G="0.331967" T="0.00409836"/>
      <pos A="0.495902" C="0.00409836" G="0.331967" T="0.168033"/>
      <pos A="0.331967" C="0.00409836" G="0.659836" T="0.00409836"/>
      <pos A="0.00409836" C="0.495902" G="0.331967" T="0.168033"/>
      <pos A="0.331967" C="0.00409836" G="0.168033" T="0.495902"/>
      <pos A="0.00409836" C="0.168033" G="0.168033" T="0.659836"/>
      <pos A="0.00409836" C="0.00409836" G="0.331967" T="0.659836"/>
      <pos A="0.168033" C="0.82377" G="0.00409836" T="0.00409836"/>
      <pos A="0.331967" C="0.659836" G="0.00409836" T="0.00409836"/>
      <pos A="0.495902" C="0.168033" G="0.00409836" T="0.331967"/>
      <pos A="0.331967" C="0.331967" G="0.00409836" T="0.331967"/>
      <pos A="0.331967" C="0.00409836" G="0.00409836" T="0.659836"/>
      <pos A="0.331967" C="0.00409836" G="0.168033" T="0.495902"/>
      <pos A="0.331967" C="0.00409836" G="0.00409836" T="0.659836"/>
      <pos A="0.331967" C="0.00409836" G="0.00409836" T="0.659836"/>
      <pos A="0.00409836" C="0.00409836" G="0.00409836" T="0.987705"/>
      <pos A="0.00409836" C="0.495902" G="0.331967" T="0.168033"/>
      <pos A="0.00409836" C="0.168033" G="0.168033" T="0.659836"/>
      <pos A="0.495902" C="0.331967" G="0.00409836" T="0.168033"/>
    </motif>
    <motif db="0" id="H_NS_28-19" length="28" nsites="9">
      <pos A="0.662088" C="0.112637" G="0.00274725" T="0.222527"/>
      <pos A="0.662088" C="0.332417" G="0.00274725" T="0.00274725"/>
      <pos A="0.112637" C="0.332417" G="0.00274725" T="0.552198"/>
      <pos A="0.662088" C="0.00274725" G="0.00274725" T="0.332417"/>
      <pos A="0.332417" C="0.00274725" G="0.00274725" T="0.662088"/>
      <pos A="0.112637" C="0.112637" G="0.112637" T="0.662088"/>
      <pos A="0.332417" C="0.222527" G="0.222527" T="0.222527"/>
      <pos A="0.112637" C="0.332417" G="0.00274725" T="0.552198"/>
      <pos A="0.112637" C="0.00274725" G="0.332417" T="0.552198"/>
      <pos A="0.332417" C="0.00274725" G="0.112637" T="0.552198"/>
      <pos A="0.00274725" C="0.112637" G="0.442307" T="0.442307"/>
      <pos A="0.662088" C="0.222527" G="0.00274725" T="0.112637"/>
      <pos A="0.222527" C="0.222527" G="0.112637" T="0.442307"/>
      <pos A="0.771978" C="0.222527" G="0.00274725" T="0.00274725"/>
      <pos A="0.00274725" C="0.00274725" G="0.00274725" T="0.991758"/>
      <pos A="0.222527" C="0.00274725" G="0.222527" T="0.552198"/>
      <pos A="0.442307" C="0.00274725" G="0.112637" T="0.442307"/>
      <pos A="0.222527" C="0.662088" G="0.00274725" T="0.112637"/>
      <pos A="0.442307" C="0.222527" G="0.00274725" T="0.332417"/>
      <pos A="0.112637" C="0.771978" G="0.00274725" T="0.112637"/>
      <pos A="0.881868" C="0.112637" G="0.00274725" T="0.00274725"/>
      <pos A="0.222527" C="0.222527" G="0.00274725" T="0.552198"/>
      <pos A="0.332417" C="0.222527" G="0.00274725" T="0.442307"/>
      <pos A="0.00274725" C="0.00274725" G="0.332417" T="0.662088"/>
      <pos A="0.00274725" C="0.00274725" G="0.222527" T="0.771978"/>
      <pos A="0.552198" C="0.112637" G="0.00274725" T="0.332417"/>
      <pos A="0.771978" C="0.112637" G="0.00274725" T="0.112637"/>
      <pos A="0.112637" C="0.00274725" G="0.442307" T="0.442307"/>
    </motif>
    <motif db="0" id="IHF_19-19" length="19" nsites="30">
      <pos A="0.166944" C="0.299834" G="0.100498" T="0.432724"/>
      <pos A="0.266612" C="0.100498" G="0.0340528" T="0.598837"/>
      <pos A="0.0672761" C="0.0340528" G="0.233388" T="0.665283"/>
      <pos A="0.532392" C="0.100498" G="0.100498" T="0.266612"/>
      <pos A="0.632059" C="0.100498" G="0.0340528" T="0.233388"/>
      <pos A="0.499169" C="0.100498" G="0.0672761" T="0.333056"/>
      <pos A="0.565615" C="0.000830565" G="0.000830565" T="0.432724"/>
      <pos A="0.864618" C="0.000830565" G="0.000830565" T="0.133721"/>
      <pos A="0.399502" C="0.000830565" G="0.0340528" T="0.565615"/>
      <pos A="0.0340528" C="0.964286" G="0.000830565" T="0.000830565"/>
      <pos A="0.964286" C="0.000830565" G="0.0340528" T="0.000830565"/>
      <pos A="0.76495" C="0.0340528" G="0.133721" T="0.0672761"/>
      <pos A="0.100498" C="0.299834" G="0.0340528" T="0.565615"/>
      <pos A="0.499169" C="0.100498" G="0.299834" T="0.100498"/>
      <pos A="0.532392" C="0.0672761" G="0.200166" T="0.200166"/>
      <pos A="0.266612" C="0.100498" G="0.465947" T="0.166944"/>
      <pos A="0.166944" C="0.000830565" G="0.0672761" T="0.76495"/>
      <pos A="0.000830565" C="0.000830565" G="0.0340528" T="0.964286"/>
      <pos A="0.897841" C="0.000830565" G="0.100498" T="0.000830565"/>
    </motif>
    <motif db="0" id="Lrp_17-41" length="17" nsites="9">
      <pos A="0.662088" C="0.00274725" G="0.00274725" T="0.332417"/>
      <pos A="0.552198" C="0.222527" G="0.00274725" T="0.222527"/>
      <pos A="0.00274725" C="0.442307" G="0.00274725" T="0.552198"/>
      <pos A="0.662088" C="0.00274725" G="0.332417" T="0.00274725"/>
      <pos A="0.222527" C="0.00274725" G="0.552198" T="0.222527"/>
      <pos A="0.222527" C="0.332417" G="0.00274725" T="0.442307"/>
      <pos A="0.771978" C="0.00274725" G="0.222527" T="0.00274725"/>
      <pos A="0.00274725" C="0.00274725" G="0.00274725" T="0.991758"/>
      <pos A="0.00274725" C="0.222527" G="0.112637" T="0.662088"/>
      <pos A="0.00274725" C="0.112637" G="0.00274725" T="0.881868"/>
      <pos A="0.00274725" C="0.222527" G="0.00274725" T="0.771978"/>
      <pos A="0.442307" C="0.222527" G="0.332417" T="0.00274725"/>
      <pos A="0.112637" C="0.00274725" G="0.00274725" T="0.881868"/>
      <pos A="0.332417" C="0.00274725" G="0.552198" T="0.112637"/>
      <pos A="0.00274725" C="0.991758" G="0.00274725" T="0.00274725"/>
      <pos A="0.112637" C="0.00274725" G="0.00274725" T="0.881868"/>
      <pos A="0.442307" C="0.00274725" G="0.552198" T="0.00274725"/>
    </motif>
    <motif db="0" id="MalT_9-2" length="9" nsites="15">
      <pos A="0.134106" C="0.862583" G="0.00165563" T="0.00165563"/>
      <pos A="0.00165563" C="0.00165563" G="0.00165563" T="0.995033"/>
      <pos A="0.0678811" C="0.928808" G="0.00165563" T="0.00165563"/>
      <pos A="0.531457" C="0.465232" G="0.00165563" T="0.00165563"/>
      <pos A="0.134106" C="0.0678811" G="0.134106" T="0.663908"/>
      <pos A="0.00165563" C="0.995033" G="0.00165563" T="0.00165563"/>
      <pos A="0.0678811" C="0.928808" G="0.00165563" T="0.00165563"/>
      <pos A="0.0678811" C="0.531457" G="0.00165563" T="0.399007"/>
      <pos A="0.00165563" C="0.597682" G="0.134106" T="0.266557"/>
    </motif>
    <motif db="0" id="PhoP_18-1" length="18" nsites="15">
      <pos A="0.00165563" C="0.00165563" G="0.00165563" T="0.995033"/>
      <pos A="0.730132" C="0.200331" G="0.00165563" T="0.0678811"/>
      <pos A="0.928808" C="0.0678811" G="0.00165563" T="0.00165563"/>
      <pos A="0.995033" C="0.00165563" G="0.00165563" T="0.00165563"/>
      <pos A="0.0678811" C="0.730132" G="0.00165563" T="0.200331"/>
      <pos A="0.663908" C="0.266557" G="0.0678811" T="0.00165563"/>
      <pos A="0.399007" C="0.0678811" G="0.332781" T="0.200331"/>
      <pos A="0.465232" C="0.200331" G="0.00165563" T="0.332781"/>
      <pos A="0.332781" C="0.266557" G="0.134106" T="0.266557"/>
      <pos A="0.134106" C="0.399007" G="0.266557" T="0.200331"/>
      <pos A="0.399007" C="0.332781" G="0.0678811" T="0.200331"/>
      <pos A="0.00165563" C="0.0678811" G="0.0678811" T="0.862583"/>
      <pos A="0.796358" C="0.00165563" G="0.00165563" T="0.200331"/>
      <pos A="0.928808" C="0.00165563" G="0.0678811" T="0.00165563"/>
      <pos A="0.928808" C="0.0678811" G="0.00165563" T="0.00165563"/>
      <pos A="0.0678811" C="0.597682" G="0.0678811" T="0.266557"/>
      <pos A="0.663908" C="0.200331" G="0.0678811" T="0.0678811"/>
      <pos A="0.597682" C="0.0678811" G="0.200331" T="0.134106"/>
    </motif>
  </targets>
  <matches>
    <query idx="0">
      <target idx="6" rc="n" off="2" pv="7.29e-04" ev="7.07e-02" qv="1.40e-01"/>
    </query>
    <query idx="9">
      <target idx="8" rc="y" off="-3" pv="1.65e-03" ev="1.60e-01" qv="3.19e-01"/>
    </query>
    <query idx="10">
      <target idx="7" rc="n" off="-1" pv="1.64e-03" ev="1.59e-01" qv="3.18e-01"/>
    </query>
    <query idx="11">
      <target idx="6" rc="n" off="-2" pv="9.98e-04" ev="9.68e-02" qv="1.92e-01"/>
      <target idx="2" rc="y" off="-4" pv="1.99e-03" ev="1.93e-01" qv="1.92e-01"/>
    </query>
    <query idx="12">
      <target idx="5" rc="n" off="5" pv="6.68e-04" ev="6.48e-02" qv="1.30e-01"/>
    </query>
    <query idx="13">
      <target idx="0" rc="y" off="1" pv="2.07e-03" ev="2.01e-01" qv="1.86e-01"/>
      <target idx="2" rc="n" off="0" pv="2.09e-03" ev="2.03e-01" qv="1.86e-01"/>
      <target idx="10" rc="n" off="0" pv="2.91e-03" ev="2.83e-01" qv="1.86e-01"/>
    </query>
    <query idx="15">
      <target idx="4" rc="y" off="1" pv="5.64e-04" ev="5.47e-02" qv="1.08e-01"/>
    </query>
    <query idx="4">
      <target idx="2" rc="n" off="7" pv="2.42e-03" ev="2.34e-01" qv="4.69e-01"/>
    </query>
    <query idx="5">
      <target idx="1" rc="y" off="-2" pv="7.80e-04" ev="7.57e-02" qv="1.51e-01"/>
    </query>
    <query idx="6">
      <target idx="9" rc="y" off="-11" pv="1.74e-05" ev="1.68e-03" qv="3.35e-03"/>
      <target idx="3" rc="y" off="3" pv="1.23e-03" ev="1.19e-01" qv="1.18e-01"/>
    </query>
  </matches>
  <runtime cycles="4570883" seconds="4.571"/>
</tomtom>
```
